# Discovery of broadly-neutralizing antibodies against brown recluse spider and Gadim scorpion sphingomyelinases using consensus toxins as antigens

**DOI:** 10.1101/2023.04.17.537284

**Authors:** Esperanza Rivera-de-Torre, Stefanos Lamparidou, Markus F. Bohn, Seyed Mahdi Kazemi, Andreas H. Laustsen

## Abstract

Broadly-neutralizing monoclonal antibodies are becoming increasingly important tools for treating infectious diseases and animal envenomings. However, designing and developing broadly-neutralizing antibodies can be cumbersome using traditional low-throughput iterative protein engineering methods. Here, we present a new high-throughput approach for the standardized discovery of broadly-neutralizing monoclonal antibodies relying on phage display technology and consensus antigens representing an average sequence of related proteins. We showcase the utility of this approach by applying it to toxic sphingomyelinases from the venoms of very distant orders of the animal kingdom, the recluse spider and Gadim scorpion. First, we designed a consensus sphingomyelinase and performed three rounds of phage display selection, followed by DELFIA-based screening and ranking, and benchmarked this to a similar campaign involving cross-panning against recombinant versions of the native toxins. Second, we identified two scFvs that not only bind the consensus toxins, but which can also neutralize sphingomyelinase activity *in vitro*. Finally, we conclude that the phage display campaign involving the use of the consensus toxin was more successful in yielding cross-neutralizing scFvs than the phage display campaign involving cross-panning.

## Supplementary material for "Discovery of broadly-neutralizing antibodies against brown recluse spider and Gadim scorpion sphingomyelinases using consensus toxins as antigens": File S1

```
>P0CE80.1/1-306 RecName: Full=Dermonecrotic toxin LiSicTox-alphaIA1a; AltName: Full=Dermonecrotic toxin 1; Short=DT1; Short=LiRecDT1; AltName: Full=P1; AltName: Full=Phospholipase D; Short=PLD; AltName: Full=Sphingomyelin phosphodiesterase D 1; Short=SMD 1; Short=SMase D 1; Short=Sphingomyelinase D 1; Flags: Precursor [Loxosceles intermedia]
----------------MLPYIVLVLGCWSVLSQAAQTDD-----------------------EERAGNRRPI
WIMGHMVNAIGQIDEFVNLGANSIETDVSFDDNANPEYTYHGIPCDCGRNCKKYENFNDFLKGLRSATTPGN
SKYQEKLVLVVFDLKTGSLY-DNQANDAGKKLAKNLLQHYWNNGNNGGRAYIVLSIPDLNHYPLIKGFKDQL
T-KDGHPELMDKVGHDFSGNDDIGDVGKAYKKAGITG--HIWQSDGITNCL---PRGLSRVNAAVANRD---
SANGFINKVYYWTVDKRSTTRDALDAGVDGIMTNYPDVITDVLNEAAYKKKFRVATYDENPWVTFKK-----
------------------------------------------
>3RLH_A/1-329 Crystal structure of a class II phospholipase D from Loxosceles intermedia venom [Loxosceles intermedia]
----------------MGSSHHHHHHSSGLVPRGSHMLEMLPYIVLVLGCWSVLSQAAQTDDEERAGNRRPI
WIMGHMVNAIGQIDEFVNLGANSIETDVSFDDNANPEYTYHGIPCDCGRNCKKYENFNDFLKGLRSATTPGN
SKYQEKLVLVVFDLKTGSLY-DNQANDAGKKLAKNLLQHYWNNGNNGGRAYIVLSIPDLNHYPLIKGFKDQL
T-KDGHPELMDKVGHDFSGNDDIGDVGKAYKKAGITG--HIWQSDGITNCL---PRGLSRVNAAVANRD---
SANGFINKVYYWTVDKRSTTRDALDAGVDGIMTNYPDVITDVLNEAAYKKKFRVATYDDNPWVTFKK-----
------------------------------------------
>AAP97091.2/1-315 sphingomyelinase P1 precursor [Loxosceles intermedia]
-------MAAAGIRFIMLPYIVLVLGCWSVLSQAAQTDD-----------------------EERAGNRRPI
WIMGHMVNAIGQIDEFVNLGANSIETDVSFDDNANPEYTYHGIPCDCGRNCKKYENFNDFLKGLRSATTPGN
SKYQEKLVLVVFDLKTGSLY-DNQANDAGKKLAKNLLQHYWNNGNNGGRAYIVLSIPDLNHYPLIKGFKDQL
T-KDGHPELMEKVGHDFSGNDDIGDVGKAYKKAGITG--HIWQSDGITNCL---PRGLSRVNAAVANRD---
SANGFINKVYYWTVDKRSTTRDALDAGVDGIMTNYPDVITDVLNEAAYKKKFRVATYDDNPWVTFKK-----
------------------------------------------
>P0CE81.1/1-306 RecName: Full=Dermonecrotic toxin LiSicTox-alphaIA1bi; AltName: Full=LiD1; AltName: Full=LiP1; Short=P1; AltName: Full=Phospholipase D; Short=PLD; AltName: Full=Sphingomyelin phosphodiesterase D 1; Short=SMD 1; Short=SMase D 1; Short=Sphingomyelinase D 1; AltName: Full=recLiD1; Flags: Precursor [Loxosceles intermedia]
----------------MLPYIVLVLGCWSVLSQAAQTDD-----------------------EERAGNRRPI
WIMGHMVNAIGQIDEFVNLGANSIETDVSFDDNANPEYTYHGIPCDCGRNCKKYENFNDFLKGLRSATTPGN
SKYQEKLVLVVFDLKTGSLY-DNQANDAGKKLAKNLLQHYWNNGNNGGRAYIVLSIPDLNHYPLIKGFKDQL
T-KDGHPELMEKVGHDFSGNDDIGDVGKAYKKAGITG--HIWQSDGITNCL---PRGLSRVNAAVANRD---
SANGFINKVYYWTVDKRSTTRDALDAGVDGIMTNYPDVITDVLNEAAYKKKFRVATYDDNPWVTFKK-----
------------------------------------------
>P0CE82.1/1-302 RecName: Full=Dermonecrotic toxin LiSicTox-alphaIA1bii; AltName: Full=LiRecDT1; AltName: Full=Loxtox i4; AltName: Full=Phospholipase D; Short=PLD; AltName: Full=Sphingomyelin phosphodiesterase D 1; Short=SMD 1; Short=SMase D 1; Short=Sphingomyelinase D 1; Flags: Precursor [Loxosceles intermedia]
--------------------ARVVLGCWSVLSQAAQTDD-----------------------EERAGNRRPI
WIMGHMVNAIGQIDEFVNLGANSIETDVSFDDNANPEYTYHGIPCDCGRNCKKYENFNDFLKGLRSATTPGN
SKYQEKLVLVVFDLKTGSLY-DNQANDAGKKLAKNLLQHYWNNGNNGGRAYIVLSIPDLNHYPLIKGFKDQL
T-KDGHPELMDKVGHDFSGNDDIGDVGKAYKKAGITG--HIWQSDGITNCL---PRGLSRVNAAVANRD---
SANGFINKVYYWTVDKRSTTRDALDAGVDGIMTNYPDVITDVLNEAAYKKKFRVATYDDNPWVTFKK-----
------------------------------------------
>AAQ16123.1/1-302 dermonecrotic protein 1, partial [Loxosceles intermedia]
--------------------ARVVLGCWSVLSQAAQTDD-----------------------EERAGNRRPI
WIMGHMVNAIGQIDEFVNLGANSIETDVSFDDNANPEYTYHGIPCDCGRNCKKYENFNDFLKGLRSATTPGN
SKYQEKLVLVVFDLKTGSLY-DNQANDAGKKLAKNLLQHYWNNGNNGGRAYIVLSIPDLNHYPLIKGFKDQL
T-KDGHPELMDKVGHDFSGNDDISDVGKAYKKAGITG--HIWQSDGITNCL---PRGLSRVNAAVANRD---
SANGFINKVYYWTVDKRSTTRDALDAGVDGIMTNYPDVITDVLNEAAYKKKFRVATYDDNPWVTFKK-----
------------------------------------------
>Q56JA9.1/1-280 RecName: Full=Dermonecrotic toxin LsSicTox-alphaIA1; AltName: Full=LsD1; AltName: Full=Phospholipase D; Short=PLD; AltName: Full=Sphingomyelin phosphodiesterase D 1; Short=SMD 1; Short=SMase D 1; Short=Sphingomyelinase D 1 [Loxosceles similis]
-----------------------------------------------------------------AGNRRPI
WIMGHMVNAIGQIDEFVNLGANSIETDVSFDDNANPEYTYHGIPCDCGRNCKKYENFNDFLKGLRSATTPGN
SKYQEKLVLVVFDLKTGSLY-DNQANDAGKKLAKNLLQHYWNNGNNGGRAYIVLSIPDLNHYPLIKGFKDQL
T-KDGHPELMDKVGHDFSGNDDIGDVGKAYKKAGITG--HIWQSDGITNCL---PRGLSRVNAAVANRD---
SANGFINKVYYWTVDKRSTTRDALDAGVDGIMTNYPDVITDVLNEAAYKKKFRVATYDDNPWVTFKK-----
------------------------------------------
>4RW3_A/1-302 Structural insights into substrate binding of brown spider venom class II phospholipases D [Loxosceles intermedia]
----------------MGSSHHHHHHSSGLVPRGSHMLE---------------------------GNRRPI
WIMGHMVNAIGQIDEFVNLGANSIETDVSFDDNANPEYTYHGIPCDCGRNCKKYENFNDFLKGLRSATTPGN
SKYQEKLVLVVFDLKTGSLY-DNQANDAGKKLAKNLLQHYWNNGNNGGRAYIVLSIPDLNHYPLIKGFKDQL
T-KDGHPELMDKVGHDFSGNDDIGDVGKAYKKAGITG--HIWQSDGITNCL---PRGLSRVNAAVANRD---
SANGFINKVYYWTVDKRSTTRDALDAGVDGIMTNYPDVITDVLNEAAYKKKFRVATYDDNPWVTFKK-----
------------------------------------------
>AAP97092.2/1-322 sphingomyelinase P2 precursor [Loxosceles intermedia]
MAAAGIRFGLDSLSIIMLPYIALILVCWSVLSQAAQTDV-----------------------EGRADKRRPI
WIMGHMVNAIAQIDEFVNLGANSIETDVSFDDNANPEYTYHGIPCDCGRSCLKWENFNDFLKGLRSATTPGN
AKYQAKLILVVFDLKTGSLY-DNQANEAGKKLAKNLLKHYWNNGNNGGRAYIVLSIPDLNHYPLIKGFKDQL
T-QDGHPELMDKVGHDFSGNDAIGDVGNAYKKAGISG--HVWQSDGITNCL---LRGLDRVKQATANRD---
SANGFINKVYYWTVDKRATTRDALDAGVDGVMTNYPDVITDVLNESAYKNKFRVASYEDNPWETFKK-----
------------------------------------------
>P0CE83.1/1-306 RecName: Full=Dermonecrotic toxin LiSicTox-alphaIA2ai; AltName: Full=LiP2; Short=P2; AltName: Full=Phospholipase D; Short=PLD; AltName: Full=Sphingomyelin phosphodiesterase D 2; Short=SMD 2; Short=SMase D 2; Short=Sphingomyelinase D 2; Flags: Precursor [Loxosceles intermedia]
----------------MLPYIALILVCWSVLSQAAQTDV-----------------------EGRADKRRPI
WIMGHMVNAIAQIDEFVNLGANSIETDVSFDDNANPEYTYHGIPCDCGRSCLKWENFNDFLKGLRSATTPGN
AKYQAKLILVVFDLKTGSLY-DNQANEAGKKLAKNLLKHYWNNGNNGGRAYIVLSIPDLNHYPLIKGFKDQL
T-QDGHPELMDKVGHDFSGNDAIGDVGNAYKKAGISG--HVWQSDGITNCL---LRGLDRVKQATANRD---
SANGFINKVYYWTVDKRATTRDALDAGVDGVMTNYPDVITDVLNESAYKNKFRVASYEDNPWETFKK-----
------------------------------------------
>B2KKV8.1/1-305 RecName: Full=Dermonecrotic toxin LiSicTox-alphaIA2aiii; AltName: Full=Loxtox i3; AltName: Full=Phospholipase D; Short=PLD; AltName: Full=Sphingomyelin phosphodiesterase D; Short=SMD; Short=SMase D; Short=Sphingomyelinase D; Flags: Precursor [Loxosceles intermedia]
-----------------LPYIALILVCWSVLSQAAQTDV-----------------------EERADKRRPI
WIMGHMVNAIAQIDEFVNLGANSIETDVSFDDNANPEYTYHGIPCDCGRSCLKWENFNDFLKGLRSATTPGN
AKYQAKLILVVFDLKTGSLY-DNQANEAGKKLAKNLLKHYWNNGNNGGRAYIVLSIPDLNHYPLIKGFKDQL
T-QDGHPELMDKVGHDFSGNDAIGDVGNAYKKAGISG--HVWQSDGITNCL---LRGLDRVKQAIANRD---
SAKGFINKVYYWTVDKRATTRDALDAGVDGVMTNYPDVITDVLNESAYKNKFRVASYEDNPWETFKK-----
------------------------------------------
>3RLG_A/1-302 Crystal structure of Loxosceles intermedia phospholipase D isoform 1 H12A mutant [Loxosceles intermedia]
----------------MGSSHHHHHHSSGLVPRGSHMLE---------------------------GNRRPI
WIMGAMVNAIGQIDEFVNLGANSIETDVSFDDNANPEYTYHGIPCDCGRNCKKYENFNDFLKGLRSATTPGN
SKYQEKLVLVVFDLKTGSLY-DNQANDAGKKLAKNLLQHYWNNGNNGGRAYIVLSIPDLNHYPLIKGFKDQL
T-KDGHPELMDKVGHDFSGNDDIGDVGKAYKKAGITG--HIWQSDGITNCL---PRGLSRVNAAVANRD---
SANGFINKVYYWTVDKRSTTRDALDAGVDGIMTNYPDVITDVLNEAAYKKKFRVATYDDNPWVTFKK-----
------------------------------------------
>B2KKV6.1/1-306 RecName: Full=Dermonecrotic toxin LiSicTox-alphaIA2bi; AltName: Full=Loxtox i1; AltName: Full=Phospholipase D; Short=PLD; AltName: Full=Sphingomyelin phosphodiesterase D; Short=SMD; Short=SMase D; Short=Sphingomyelinase D; Flags: Precursor [Loxosceles intermedia]
----------------MLPYIALILVCWSVLSQAAQTDV-----------------------EGRADKRRPI
WIMGHMVNAIAQIDEFVNLGANSIETDVSFDDNANPEYTYHGVPCDCGRSCLKWENFNDFLKGLRSATTPGN
AKYQAKLILVVFDLKTGSLY-DNQANEAGKKLAKNLLKHYWNNGNNGGRAYIVLSIPDLNHYPLIKGFKDQL
T-QDGHPELMDKVGHDFSGNDAIGDVGNAYKKAGISG--HVWQSDGITNCL---LRGLDRVKQAIANRD---
SGNGFINKVYYWTVDKRATTRDALDAGVDGVMTNYPDVITDVLNESAYKNKFRVASYEDNPWETFKK-----
------------------------------------------
>Q4VDB5.1/1-280 RecName: Full=Dermonecrotic toxin LgSicTox-alphaIA1; AltName: Full=Phospholipase D; Short=PLD; AltName: Full=Sphingomyelin phosphodiesterase D 1; Short=SMD 1; Short=SMase D 1; Short=Sphingomyelinase D 1 [Loxosceles gaucho]
-----------------------------------------------------------------AGNRRPI
WIMGHMVNAIGQIDEFVNLGANSIETDVSFDDNANPEYTYHGIPCDSGRNCKKYENFNDFLKGLRSATTPGN
SKYQEKLVLVVFDLKTGSLY-DNQANDAGKKWAKNLLQHYWNNGNNGGRAYIVLSIPDLNHYPLIKGFKDQL
T-KDGHPELMDKVGHDFSGNDDISDVGKAYKKAGITG--HIWQSDGITNSL---PRGLSRVNAAVANRD---
SANGFINKVYYWTVDKRSTTRDALDAGVDGIMTNYPDVITDVLNEAAYKKKFRVATYDDNPWVTFNK-----
------------------------------------------
>B2KKV7.1/1-302 RecName: Full=Dermonecrotic toxin LiSicTox-alphaIA2bii; AltName: Full=Loxtox i2; AltName: Full=Phospholipase D; Short=PLD; AltName: Full=Sphingomyelin phosphodiesterase D; Short=SMD; Short=SMase D; Short=Sphingomyelinase D; Flags: Precursor [Loxosceles intermedia]
--------------------IALILVCWSVLSQAAQTDV-----------------------EGRADKRRPI
WIMGHMVNAIAQIDEFVNLGANSIETDVSFDDNANPEYTYHGVPCDCGRSCLKWENFNDFLKGLRSATTPGN
AKYQAKLILVVFDLKTGSLY-DNQANEAGKKLAKNLLKHYWNNGNNGGRAYIVLSIPDLNHYPLIKGFKDQL
T-HDGHPELMDKVGHDFSGNDAIGDVGNAYKKAGISG--HVWQSDGITNCL---LRGLDRVKQAIANRD---
SGNGFINKVYYWTVDKRATTRDALDAGVDGVMTNYPDVITDVLNESAYKNKFRVASYEDNPWETFKK-----
------------------------------------------
>P0CE84.1/1-285 RecName: Full=Dermonecrotic toxin LiSicTox-alphaIA2aii; AltName: Full=Dermonecrotic toxin 2; Short=DT2; Short=LiRecDT2; AltName: Full=LiP2; Short=P2; AltName: Full=Phospholipase D; Short=PLD; AltName: Full=Sphingomyelin phosphodiesterase D 2; Short=SMD 2; Short=SMase D 2; Short=Sphingomyelinase D 2; Flags: Precursor [Loxosceles intermedia]
-------------------------------------DV-----------------------EERADKRRPI
WIMGHMVNAIAQIDEFVNLGANSIETDVSFDDNANPEYTYHGIPCDCGRSCLKWENFNDFLKGLRSATTPGN
AKYQAKLILVVFDLKTGSLY-DNQANEAGKKLAKNLLKHYWNNGNNGGRAYIVLSIPDLNHYPLIKGFKDQL
T-QDGHPELMDKVGHDFSGNDAIGDVGNAYKKAGISG--HVWQSDGITNCL---LRGLDRVKQAIANRD---
SANGFINKVYYWTVDKRATTRDALDAGVDGVMTNYPDVITDVLNESAYKNKFRVASYEDNPWETFKK-----
------------------------------------------
>P0CE79.1/1-305 RecName: Full=Dermonecrotic toxin LrSicTox-alphaIA1ii; AltName: Full=Dermonecrotic toxin; AltName: Full=Phospholipase D; Short=PLD; AltName: Full=SMaseD/LysoPLD; AltName: Full=Sphingomyelin phosphodiesterase D; Short=SMD; Short=SMase D; Short=Sphingomyelinase D; Flags: Precursor [Loxosceles reclusa]
-------------------MLLYVTLILGCWSAFSESAET---------------------DVAERANKRPI
WIMGHMVNAIYQIDEFVNLGANSIETDVSFDKDANPEYTYHGVPCDCGRSCLKWEYFSDFLKGLRKATTPGD
SKYHAKLVLVVFDLKTGSLY-DNQAYDAGKKLAKNLLKHYWNNGNNGGRAYIVLSIPDLNHYKLITGFKETL
K-SEGHPELMDKVGHDFSGNDAIGDVGNAYKKAGVTG--HVWQSDGITNCL---LRGLSRVKEAVKNRD---
SSNGFINKVYYWTVDKRATTREALDAGVDGVMTNYPDVITDVLNESAYKAKFRIATYDDNPWETFKN-----
------------------------------------------
>ANY30963.1/1-306 loxtox protein [Loxosceles similis]
---------------------------------------MLLHIVLVLSCWGALSEGTENDVGERADKRRPI
WIMGHMVNSIAQIDEFVNLGSNSIETDVSFDDSANPEYTYHGIPCDCGRACLHWEYFNDFLKGLRKATTPGD
SKYHKKLILVVFDLKTGSLY-DNQAYDAGKKLAKNLLKHYWNNGNNGGRAYIILSIPNLNHYKLITGFKETL
K-KEGHEELLKKVGTDFSGNDDISDVQKTYKKAGVTG--HVWQSDGITNCL---LRGLTRVKAAVANRD---
SGSGIINKVYYWTVDKRATTRDSLDAKVDGIMTNYPDVITDVLNEAAYKKKFRIATYEDNPWETFKE-----
------------------------------------------
>ANY30960.1/1-306 loxtox protein [Loxosceles similis]
---------------------------------------MLLHIALILGCWSALSEGAQTEVGERADKRRPI
WIMGHMVNSLAQIDEFVNLGSNSIETDVSFDKQANPEYTYHGIPCDCGRSCTHSTNFNDFLKGLRKATTPGD
SKYHEKLILVVFDLKTGSLY-DNQAYDAGTKLAKNLLQHYWNNGNNGGRAYIILSIPNLNHYKLITGFKETL
K-NEGHEELLEKVGHDFSGNDDISDVQKTYNKAGVTG--HVWQSDGITNCL---LRGLTRVKAAVANRD---
SGSGIINKVYYWTVDKRATTRDSLDAKVDGVMTNYPDVIVDVLNEDAYKNKFRVATYEDNPWETFKE-----
------------------------------------------
>C0JAT6.1/1-273 RecName: Full=Dermonecrotic toxin LhSicTox-alphaIA1iii; AltName: Full=Phospholipase D; Short=PLD; AltName: Full=Sphingomyelin phosphodiesterase D; Short=SMD; Short=SMase D; Short=Sphingomyelinase D [Loxosceles hirsuta]
------------------------------------------------------------------------
WIMGHMVNAIGQIDEFVNLGANSIETDVSFDSSANPEYTYHGIPCDCGRNCKKWENFNDFLKGLRSATTPGN
SKYKEKLVLVVFDLKTGSLY-DNQANDAGKKLAKNLLQHYWNNGNNGGRAYIVLSIPDLNHYPLIKGFTDTL
K-QEGHPELLDKLGYDFSGNDAIGDVAKAYKKAGVSG--HVWQSDGITNCL---LRGLTRVKEAVANRD---
SGNGYINKVYYWTVDKRATTRDALDAGVDGIMTNYPDVITDVLNEAAYKSKFRVATYEDNPWETFKK-----
------------------------------------------
>C0JAT5.1/1-273 RecName: Full=Dermonecrotic toxin LhSicTox-alphaIA1ii; AltName: Full=Phospholipase D; Short=PLD; AltName: Full=Sphingomyelin phosphodiesterase D; Short=SMD; Short=SMase D; Short=Sphingomyelinase D [Loxosceles hirsuta]
------------------------------------------------------------------------
WIMGHMVNAIGQIDEFVNLGANSIETDVSFDSSANPEYTYHGIPCDCGRNCKKWENFNDFLKGLRSATTPGN
SKYKEKLVLVVFDLKTGSLY-DNQANDAGKKLAKNLLQHYWNNGNNGGRAYIVLSIPDPNHYPLIKGFTDTL
K-QEGHPELLDKLGYDFSGNDAIGDVAKAYKKAGVSG--HVWQSDGITNCL---LRGLTRVKEAVANRD---
SGNGYINKVYYWTVDKRATTRDALDAGVDGIMTNYPDVITDVLNEAAYKSKFRVATYEDNPWETFKK-----
------------------------------------------
>C0JAT8.1/1-273 RecName: Full=Dermonecrotic toxin LhSicTox-alphaIA1iv; AltName: Full=Phospholipase D; Short=PLD; AltName: Full=Sphingomyelin phosphodiesterase D; Short=SMD; Short=SMase D; Short=Sphingomyelinase D [Loxosceles hirsuta]
------------------------------------------------------------------------
WIMGHMVNAIGQIDEFVNLGANSIETDVSFDSSANPEYTYHGIPCECGRNCKKWENFNDFLKGLRSATTPGN
SKYKEKLVLVVFDLKTGSLY-DNQANDAGKKLAKNLLQHYWNNGNNGGRAYIVLSIPDLNHYPLIKGFTDTL
K-QEGHPELLGKLGYDFSGNDAIGDVAKAYKKAGVSG--HVWQSDGITNCL---LRGLTRVKEAVANRD---
SGNGYINKVYYWTVDKRATTRDALDAGVDGIMTNYPDVITDVLNEAAYKSKFRVATYEDNPWETFKK-----
------------------------------------------
>C0JAT4.1/1-273 RecName: Full=Dermonecrotic toxin LhSicTox-alphaIA1i; AltName: Full=Phospholipase D; Short=PLD; AltName: Full=Sphingomyelin phosphodiesterase D; Short=SMD; Short=SMase D; Short=Sphingomyelinase D [Loxosceles hirsuta]
------------------------------------------------------------------------
LDMGHMVNAIGQIDEFVNLGANSIETDVSFDSSANPEYTYHGIPCDCGRNCKKWENFNDFLKGLRSATTPGN
SKYKEKLVLVVFDLKTGSLY-DNQANDAGKKLAKNLLQHYWNNGNNGGRAYIVLSIPDLNHYPLIKGFTDTL
K-QEGHPELLDKLGYDFSGNDAIGDVAKAYKKAGVSG--HVWQSDGITNCL---LRGLTRVKEAVANRD---
SGNGYINKVYYWTVDKRATTRDALDAGVDGIMTNYPDVITDVLNEAAYKSKFRVATYEDNPWETFKK-----
------------------------------------------
>C0JAT9.1/1-273 RecName: Full=Dermonecrotic toxin LspaSicTox-alphaIA1i; AltName: Full=Phospholipase D; Short=PLD; AltName: Full=Sphingomyelin phosphodiesterase D; Short=SMD; Short=SMase D; Short=Sphingomyelinase D [Loxosceles spadicea]
------------------------------------------------------------------------
WIMGHMVNAIGQIDEFVNLGANSIETDVSFDSNANPEYTYHGIPCDCGRNCKKWENFNDFLKGLRSATTPGD
SKYKEKLVLVVFDLKTGSLY-DNQANDAGKKLAKNLLQHYWNNGNNGGRAYIVLSIPDLNHYPLIKGFTDTL
K-QEGHPELLDKLGYDFSGNDAIGDVANAYKKAGVSG--HVWQSDGITNCL---LRGLTRVREAVANRD---
SGKGYINKVYYWTVDKRASTRDALDAGVDGIMTNYPDVITDVLNEAAYKSKFRVATYDDNPWETFKK-----
------------------------------------------
>ANY30961.1/1-306 loxtox protein [Loxosceles similis]
---------------------------------------MLLHIALILSCWSALSEGTQTDVEERADNRRPI
WIMGHMVNNLKQIDEFVNLGSNAIETDVSFDKQANPEYTYHGIPCDCGRSCTHSTNFNDFLKGLRKATTPGD
SKYHEKLILVVFDLKTGSLY-DNQAYDAGTKLAKNLLQHYWNNGNNGGRAYIILSIPNLNHYKLITGFQQTL
K-DEGHEELLDKVGYDFSGNDDISDVQKTYNKAGVTG--HVWQSDGITNCL---LRTLTRVKAAVANRD---
SGSGIINKVYYWTVDKRATTRDSLDAKVDGVMTNYPDVIVDVLNEDAYKNKFRVATYEDNPWETFKE-----
------------------------------------------
>C0JAU1.1/1-273 RecName: Full=Dermonecrotic toxin LspaSicTox-alphaIA1ii; AltName: Full=Phospholipase D; Short=PLD; AltName: Full=Sphingomyelin phosphodiesterase D; Short=SMD; Short=SMase D; Short=Sphingomyelinase D [Loxosceles spadicea]
------------------------------------------------------------------------
WIMGHMVNAIGQIDEFVNLGANSIETDVSFDSNANPEYTYHGIPCDCGRNCKKWENFNDFLKGLRSATTPGD
SKYKEKLVLVVFDLKTGSLY-DNQANDAGKKLAKNLLQHYWNNGNNGGRAYIVLSIPDLNHYPLIKGFTDTL
K-QEGHPELLDKLGYDFSGNDAIGDVANACKKAGVSG--HVWQSDGITNCL---LRGLTRVREAVANRD---
SGKGYINKVYYWTVDKRASTRDALDAGVDGIMTNYPDVITDVLNEAAYKSKFRVATYDDNPWETFKK-----
------------------------------------------
>C0JAS7.1/1-273 RecName: Full=Dermonecrotic toxin LspaSicTox-alphaIA2ii; AltName: Full=Phospholipase D; Short=PLD; AltName: Full=Sphingomyelin phosphodiesterase D; Short=SMD; Short=SMase D; Short=Sphingomyelinase D [Loxosceles spadicea]
------------------------------------------------------------------------
WIMGHMVNAIGQIDEFVNLGANSIETDVSFDDSANPQYTYHGVPCDCGRSCLKWENYNDFLKGLRSATTPGN
SKYQSKLVLVVFDLKTGSLY-DNQANEAGKKLAKNLLQHYWNNGNNGGRAYIVLSIPDLNHYPLIKGFTDTL
T-QEGHPELLDKVGYDFSGNDAIGDVANAYKKAGVTG--HVWQSDGITNCL---LRGLTRVREAVANRD---
SGKGYINKVYYWTVDKRASTRDALDAGVDGVMTNYPDVITDVMNEAAYKNKFRLATYEDNPWETFKK-----
------------------------------------------
>C0JAS8.1/1-273 RecName: Full=Dermonecrotic toxin LspaSicTox-alphaIA2iii; AltName: Full=Phospholipase D; Short=PLD; AltName: Full=Sphingomyelin phosphodiesterase D; Short=SMD; Short=SMase D; Short=Sphingomyelinase D [Loxosceles spadicea]
------------------------------------------------------------------------
WIMGHMVNAIGQIDEFVNLGANSIETDVSFDDSANPQYTYHGVPCDCGRSCLKWENYNDFLKGLRSATTPGN
SKYQSKLVLVVFDLKTGSLY-DNQANEAGKKLAKNLLQHYWNNGNNGGRAYIVLSIPDLNHYPLIKGFTDTL
T-QEGHPELLDKVGFDFSGNDAIGDVANAYKKAGVTG--HVWQSDGITNCL---LRGLTRVREAVANRD---
SGKGYINKVYYWTVDKRASTRDALDAGVDGVMTNYPDVITDVMNEAAYKNKFRLATYEDNPWETFKK-----
------------------------------------------
>C0JAS6.1/1-273 RecName: Full=Dermonecrotic toxin LspaSicTox-alphaIA2i; AltName: Full=Phospholipase D; Short=PLD; AltName: Full=Sphingomyelin phosphodiesterase D; Short=SMD; Short=SMase D; Short=Sphingomyelinase D [Loxosceles spadicea]
------------------------------------------------------------------------
WIMGHMVNAIGQIDEFVNLGANSIETDVSFDDSANPQYTYHGVPCDCGRSCLKWENYNDFLKGLRSATTPGN
SKYQSKLVLVVFDLKTGSLY-DNQANEAGKKLAKNLLQHYWNNGNNGGRAYIVLSIPDLNHYPLIKGFTDTL
T-QEGHPELLEKVGYDFSGNDAIGDVANAYKKAGVTG--HVWQSDGITNCL---LRGLTRVREAVANRD---
SGKGYINKVYYWTVDKRASTRDALDAGVDGVMTNYPDVITDVMNEAAYKNKFRLATYEDNPWETFKK-----
------------------------------------------
>C0JAT3.1/1-273 RecName: Full=Dermonecrotic toxin LspaSicTox-alphaIA2iv; AltName: Full=Phospholipase D; Short=PLD; AltName: Full=Sphingomyelin phosphodiesterase D; Short=SMD; Short=SMase D; Short=Sphingomyelinase D [Loxosceles spadicea]
------------------------------------------------------------------------
WIMGHMVNAIGQIDEFVNLGANSIETDVSFDDSANPQYTYHGVPCDCGRSCLKWENYNDFLKGLRSATTPGN
SKYQSKLVLVVFDLKTGSLY-DNQANEAGKKLAKNLLQHYWNNGNNGGRAYIVLSIPDLNHYPLIKGFTDTL
T-QEGHPELLDEVGYDFSGNDAIGDVANAYKKAGVTG--HVWQSDGITNCL---LRGLTRVREAVANRD---
SGKGYINKVYYWTVDKRASTRDALDAGVDGVMTNYPDVITDVMNEAAYKNKFRLATYEDNPWETFKK-----
------------------------------------------
>C0JAU2.1/1-273 RecName: Full=Dermonecrotic toxin LspaSicTox-alphaIA1iii; AltName: Full=Phospholipase D; Short=PLD; AltName: Full=Sphingomyelin phosphodiesterase D; Short=SMD; Short=SMase D; Short=Sphingomyelinase D [Loxosceles spadicea]
------------------------------------------------------------------------
WIMGHIVNAIGQIDEFVNLGANSIETDVSFDSNANPEYTYHGIPCDCGRNCKKWENFNDFLKGLRSATTPGD
SKYKEKLVLVVFDLKTGSLY-DNQANDAGKKLAKNLLQRYWNNGNNGGRAYIVLSIPDLNHYPLIKGFTDTL
K-QEGHPELLDKLGYDFSGNDAIGDVANAYKKAGVSG--HVWQSDDITNCL---LRGLTRVREAVANRD---
SGKGYINKVYYWTVDKRASTRDALDAGVDGIMTNYPDVITDVLNEAAYKSKFRVATYDDNPWETFKK-----
------------------------------------------
>ACN48860.1/1-271 sphingomyelinase D-like protein, partial [Loxosceles spadicea]
------------------------------------------------------------------------
--MGHMVNAIGQIDEFVNLGANSIETDVSFDDSANPQYTYHGVPCDCGRSCLKWENYNDFLKGLRSATTPGN
SKYQSKLVLVVFDLKTGSLY-DNQANEAGKKLAKNLLQHYWNNGNNGGRAYIVLSIPDLNHYPLIKGFTDTL
T-QEGHPELLDKVGYDFSGNDAIGDVANAYKKAGVTG--HVWQSDGITNCL---LRGLTRVREAVANRD---
SGKGYINKVYYWTVDKRASTRDALDAGVDGVMTNYPDVITDVMNEAAYKNKFRLATYEDNPWETFKK-----
------------------------------------------
>ACN48856.1/1-271 sphingomyelinase D-like protein, partial [Loxosceles spadicea]
------------------------------------------------------------------------
--MGHMVNAIGQIDEFVNLGANSIETDVSFDDSANPQYTYHGVPCDCGRSCLKWENYNDFLKGLRSATTPGN
SKYQSKLVLVVFDLKTGSLY-DNQANEAGKKLAKNLLQHYWNNGNNGGRAYIVLSIPDLNHYPLIKGFTDTL
T-QEGHPELLEKVGYDFSGNDAIGDVANAYKKAGVTG--HVWQSDGITNCL---LRGLTRVREAVANRD---
SGKGYINKVYYWTVDKRASTRDALDAGVDGVMTNYPDVITDVMNEAAYKNKFRLATYEDNPWETFKK-----
------------------------------------------
>C0JAQ5.1/1-273 RecName: Full=Dermonecrotic toxin LhSicTox-alphaIA2ai; AltName: Full=Phospholipase D; Short=PLD; AltName: Full=Sphingomyelin phosphodiesterase D; Short=SMD; Short=SMase D; Short=Sphingomyelinase D [Loxosceles hirsuta]
------------------------------------------------------------------------
WIMGHMVNAIYQIDEFVNLGANSIETDVSFDDNANPEYTYHGIPCDCGRSCLKWENYNDFLKGLRSATTPGN
SKYQSKLILVVFDLKTGSLY-DNQASEAGKKLAKNLLKHYWNNGNNGGRAYIVLSIPDLNHYPLIKGFTDTL
K-QEGHPELLEKVGYDFSGNDAVGDVAKAYKKAGVSG--HVWQSDGITNCL---LRGLTRVKEAVANRD---
SGNGYINKVYYWTVDKRATTRDALDAGVDGVMTNYPDVIADVMNEAAYKNKVRLATYEDSPWVTFKK-----
------------------------------------------
>C0JAS1.1/1-273 RecName: Full=Dermonecrotic toxin LhSicTox-alphaIA2biii; AltName: Full=Phospholipase D; Short=PLD; AltName: Full=Sphingomyelin phosphodiesterase D; Short=SMD; Short=SMase D; Short=Sphingomyelinase D [Loxosceles hirsuta]
------------------------------------------------------------------------
WIMGHMVNAIYQIDEFVNLGANSIETDVSFDDNANPEYTYHGIPCDCGRSCLKWENYNDFLKGLRSATTPGN
SKYQSKLILVVFDLKTGSLY-DNQASEAGKKLAKNLLKHYWNNGNNGGRAYIVLSIPDLNHYPLIKGFTDTL
K-QEGHPELLEKVGYDFSGNDAIGDVAKAYKKAGVSG--HVWQSDGITNCL---LRGLSRVKDAVANRD---
SGKGYINKVYYWTVDKRATTRDALDAGVDGVMTNYPDVIADVMNEAAYKSKVRLATYEDSPWVTFKK-----
------------------------------------------
>P0CE78.1/1-279 RecName: Full=Dermonecrotic toxin LrSicTox-alphaIA1i; AltName: Full=Lr2; AltName: Full=Phospholipase D; Short=PLD; AltName: Full=SMaseD/LysoPLD; AltName: Full=Sphingomyelin phosphodiesterase D 2; Short=SMD 2; Short=SMase D 2; Short=Sphingomyelinase D 2 [Loxosceles reclusa]
------------------------------------------------------------------ANKRPA
WIMGHMVNAIYQIDEFVNLGANSIETDVSFDKDANPEYTYHGVPCDCGRSCLKWEYFSDFLKGLRKATTPGD
SKYHAKLVLVVFDLKTGSLY-DNQAYDAGKKLAKNLLKHYWNNGNNGGRAYIVLSIPDLNHYKLITGFKETL
K-SEGHPELMDKVGHDFSGNDAIGDVGNAYKKAGVTG--HVWQSDGITNCL---LRGLSRVKDAVKNRD---
SSNGFINKVYYWTVDKRATTREALDAGVDGVMTNYPDVITDVLNESAYKAKFRIATYDDNPWETFKN-----
------------------------------------------
>C0JAR2.1/1-273 RecName: Full=Dermonecrotic toxin LhSicTox-alphaIA2av; AltName: Full=Phospholipase D; Short=PLD; AltName: Full=Sphingomyelin phosphodiesterase D; Short=SMD; Short=SMase D; Short=Sphingomyelinase D [Loxosceles hirsuta]
------------------------------------------------------------------------
WIMGHMVNAIYQIDEFVNLGANSIETDVSFDDNANPEYTYHGIPCDCGRSCLKWENYNDFLKGLRSATTPGS
SKYQSKLILVVFDLKTGSLY-DNQASEAGKKLAKNLLKHYWNNGNNGGRAYIVLSIPDLNHYPLIKGFTDTL
K-QEGHPELLEKVGYDFSGNDAVGDVAKAYKKAGVSG--HVWQSDGITNCL---LRGLTRVKEAVANRD---
SGNGYINKVYYWTVDKRATTRDALDAGVDGVMTNYPDVIADVMNEAAYKNKVRLATYEDSPWVTFKK-----
------------------------------------------
>C0JAR7.1/1-273 RecName: Full=Dermonecrotic toxin LhSicTox-alphaIA2avii; AltName: Full=Phospholipase D; Short=PLD; AltName: Full=Sphingomyelin phosphodiesterase D; Short=SMD; Short=SMase D; Short=Sphingomyelinase D [Loxosceles hirsuta]
------------------------------------------------------------------------
WIMGHMVNAIYQTDEFVNLGANSIETDVSFDDNANPEYTYHGIPCDCGRSCLKWENYNDFLKGLRSATTPGN
SKYQSKLILVVFDLKTGSLY-DNQASEAGKKLAKNLLKHYWNNGNNGGRAYIVLSIPDLNHYPLIKGFTDTL
K-QEGHPELLEKVGYDFSGNDAVGDVAKAYKKAGVSG--HVWQSDGITNCL---LRGLTRVKEAVANRD---
SGNGYINKVYYWTVDKRATTRDALDAGVDGVMTNYPDVIADVMNEAAYKNKVRLATYEDSPWVTFKK-----
------------------------------------------
>C0JAS2.1/1-273 RecName: Full=Dermonecrotic toxin LhSicTox-alphaIA2biv; AltName: Full=Phospholipase D; Short=PLD; AltName: Full=Sphingomyelin phosphodiesterase D; Short=SMD; Short=SMase D; Short=Sphingomyelinase D [Loxosceles hirsuta]
------------------------------------------------------------------------
WIMGHMVNAIYQIDEFVNLGANSIETDVSFDDNANPEYTYHGIPCDCGRSCLKWENYNDFLKGLRSATTPGN
SKYQSKLILVVFDLKTGSLY-DNQASEAGKKLAKNLLKHYWNNGNNGGRAYIVLSIPDLNHYPLIKGFTDTL
K-QEGHPELLEKVGYDFSGNDAIGDVAKAYKKAGVSG--HVWQSDGITNCL---LRGLSRVKDAVANRD---
SGKGYINKVYYWTVDKRATTRDALDAGVDGVMTNYPDVIADVMNEAAYKNKVRLATYEDSPWVTFRK-----
------------------------------------------
>C0JAR8.1/1-273 RecName: Full=Dermonecrotic toxin LhSicTox-alphaIA2aviii; AltName: Full=Phospholipase D; Short=PLD; AltName: Full=Sphingomyelin phosphodiesterase D; Short=SMD; Short=SMase D; Short=Sphingomyelinase D [Loxosceles hirsuta]
------------------------------------------------------------------------
WIMGHMVNAVYQIDEFVNLGANSIETDVSFDDNANPEYTYHGIPCDCGRSCLKWENCNDFLKGLRSATTPGN
SKYQSKLILVVFDLKTGSLY-DNQASEAGKKLAKNLLKHYWNNGNNGGRAYIVLSIPDLNHYPLIKGFTDTL
K-QEGHPELLEKVGYDFSGNDAVGDVAKAYKKAGVSG--HVWQSDGITNCL---LRGLTRVKEAVANRD---
SGNGYINKVYYWTVDKRATTRDALDAGVDGVMTNYPDVIADVMNEAAYKNKVRLATYEDSPWVTFKK-----
------------------------------------------
>C0JAS0.1/1-273 RecName: Full=Dermonecrotic toxin LhSicTox-alphaIA2bii; AltName: Full=Phospholipase D; Short=PLD; AltName: Full=Sphingomyelin phosphodiesterase D; Short=SMD; Short=SMase D; Short=Sphingomyelinase D [Loxosceles hirsuta]
------------------------------------------------------------------------
WIMGHMVNAIYQIDEFVNLGANSIETDVSFDDNANPEYTYHGIPCDCGRSCLKWENYNDFLKGLRSATTPGN
SKYQSKLILVVFDLKTGSLY-DNQASEAGKKLAKNLLKHYWNNGNNGGRAYIVLSIPDLNHYPLIKGFTDTL
K-QEGHPELLEKVGYDFSGNDAIGDVVKAYKKAGVSG--HVWQSDGITNCL---LRGLSRVKDAVANRD---
SGKGYINKVYYWTVDKRATTRDALDAGVDGVMTNYPDVIADVMNEAAYKNKVRLATYEDSPWVTFKK-----
------------------------------------------
>C0JAS4.1/1-273 RecName: Full=Dermonecrotic toxin LhSicTox-alphaIA2bvi; AltName: Full=Phospholipase D; Short=PLD; AltName: Full=Sphingomyelin phosphodiesterase D; Short=SMD; Short=SMase D; Short=Sphingomyelinase D [Loxosceles hirsuta]
------------------------------------------------------------------------
WIMGHMVNAIYQIDEFVNLGANSIETDVSFDDNANPEYTYHGIPCDCGRSCLKWENYNDFLKGLRSATTPGN
SKYQSKLILVVFDLKTGSLY-DNQASEAGKKLAKNLLKHYWNNGNNGGRAYIVLSIPDLNHYPLIKGFTDTL
K-QEGHPELLEKVGYDFSGNDAIGDVAKAYKKAGVSG--HVWQSDGITNCL---LRGLSRVKDAVANRD---
SGKGYINKVYYWTVDKRATTRDALDAGVDGVMTDYPDVIADVMNEAAYKNKVRLATYEDSPWVTFKK-----
------------------------------------------
>C0JAR9.1/1-273 RecName: Full=Dermonecrotic toxin LhSicTox-alphaIA2bi; AltName: Full=Phospholipase D; Short=PLD; AltName: Full=Sphingomyelin phosphodiesterase D; Short=SMD; Short=SMase D; Short=Sphingomyelinase D [Loxosceles hirsuta]
------------------------------------------------------------------------
WIMGYMVNAIYQIDEFVNLGANSIETDVSFDDNANPEYTYHGIPCDCGRSCLKWENYNDFLKGLRSATTPGN
SKYQSKLILVVFDLKTGSLY-DNQASEAGKKLAKNLLKHYWNNGNNGGRAYIVLSIPDLNHYPLIKGFTDTL
K-QEGHPELLEKVGYDFSGNDAIGDVAKAYKKAGVSG--HVWQSDGITNCL---LRGLSRVKDAVANRD---
SGKGYINKVYYWTVDKRATTRDALDAGVDGVMTNYPDVIADVMNEAAYKNKVRLATYEDSPWVTFKK-----
------------------------------------------
>ACN48838.1/1-271 sphingomyelinase D-like protein, partial [Loxosceles hirsuta]
------------------------------------------------------------------------
--MGHMVNAIYQIDEFVNLGANSIETDVSFDDNANPEYTYHGIPCDCGRSCLKWENYNDFLKGLRSATTPGN
SKYQSKLILVVFDLKTGSLY-DNQASEAGKKLAKNLLKHYWNNGNNGGRAYIVLSIPDLNHYPLIKGFTDTL
K-QEGHPELLEKVGYDFSGNDAVGDVAKAYKKAGVSG--HVWQSDGITNCL---LRGLTRVKEAVANRD---
SGNGYINKVYYWTVDKRATTRDALDAGVDGVMTNYPDVIADVMNEAAYKNKVRLATYEDSPWVTFKK-----
------------------------------------------
>Q5YD75.1/1-279 RecName: Full=Dermonecrotic toxin LrSicTox-alphaIB1; AltName: Full=Lr1; AltName: Full=Phospholipase D; Short=PLD; AltName: Full=Sphingomyelin phosphodiesterase D 1; Short=SMD 1; Short=SMase D 1; Short=Sphingomyelinase D 1 [Loxosceles reclusa]
------------------------------------------------------------------ANKRPA
WIMGHMVNAVAQIDEFVNLGANSIETDVSFDKNANPEYTYHGIPCDCGRTCTKWENFNDFLKGLRKATTPGD
SKYHEKLVLVVFDLKTGSLY-DNQAYDAGKKLAKNILQHYWNNGNNGGRAYIVLSIPNLAHYKLITGFKETL
T-SEGHPELMEKVGYDFSGNDDIDKVGNAYKNAGVTG--HVWQSDGITNCL---LRGLSRVKEAVKNRD---
SSNGFINKVYFWTVDKRASTRDALDAGVDGIMTNYPDVIADVLSESAYKANFRIATYDDNPWETFKN-----
------------------------------------------
>C0JAQ8.1/1-273 RecName: Full=Dermonecrotic toxin LhSicTox-alphaIA2aii; AltName: Full=Phospholipase D; Short=PLD; AltName: Full=Sphingomyelin phosphodiesterase D; Short=SMD; Short=SMase D; Short=Sphingomyelinase D [Loxosceles hirsuta]
------------------------------------------------------------------------
ALMGHMVNAIYQIDEFVNLGANSIETDVSFDDNANPEYTYHGIPCDCGRSCLKWENYNDFLKGLRSATTPGN
SKYQSKLILVVFDLKTGSLY-DNQASEAGKKLAKNLLKHYWNNGNNGGRAYIVLSIPDLNHYPLIKGFTDTL
K-QEGHPELLEKVGYDFSGNDAVGDVAKAYKKAGVSG--HVWQSDGITNCL---LRGPTRVKEAVANRD---
SGNGYINKVYYWTVDKRATTRDALDAGVDGVMTNYPDVIADVMNEAAYKNKVRLATYEDSPWVTFKK-----
------------------------------------------
>AKB91147.1/1-271 sphingomyelinase D-like protein, partial [Loxosceles rufescens]
------------------------------------------------------------------------
--MGHMVNSIAQIDEFVNLGANSIETDVSFDDNANPQYTYHGIPCDCGRNCRRWENFNDFLKGLRKATTPGD
SKYHEKLVLVVFNLKTGSLY-DNQAYDAGKKLAKNLLEHYWNNGNNGGRAYIVLSIPDLNHYKLIKGFKETL
K-KEGHEDLLEKVGHDFSGNDDISDVQKAYKKAGVTG--HVWQSDGITNCL---LRTLSRVRLAVANSD---
SGSGFINKVYYWTVDKRSTTRDSLDAGVDGIMTNYPDVIADVLNEAAYKKKFRVATYDDNPWETFKP-----
------------------------------------------
>Q5YD77.1/1-279 RecName: Full=Dermonecrotic toxin LbSicTox-alphaIB1a; AltName: Full=Lb1; AltName: Full=Phospholipase D; Short=PLD; AltName: Full=Sphingomyelin phosphodiesterase D 1; Short=SMD 1; Short=SMase D 1; Short=Sphingomyelinase D 1 [Loxosceles boneti]
------------------------------------------------------------------ANKRPA
WIMGHMVNAIAQIDEFVNLGANSIETDVSFDSSANPEYTYHGIPCDCGRTCTKWENFNDFLVGLRKATTPDD
SNYHEKLILVVFDLKTGSLY-DNQAYDAGKKLAKSILQHYWNNGNNGGRAYIVLSIPNLAHYKLITGFKETL
T-SDGHPELMDKIGYDFSGNDAIGDVASAYQKAGVTG--HVWQSDGITNCL---LRGLSRVREAVANRD---
SSNGYINKVYYWTVDKRASTRDALDAGVDGIMTNYPDVIADVLSESAYSAKFRIATYDDNPWETFKN-----
------------------------------------------
>C0JAQ9.1/1-270 RecName: Full=Dermonecrotic toxin LhSicTox-alphaIA2aiii; AltName: Full=Phospholipase D; Short=PLD; AltName: Full=Sphingomyelin phosphodiesterase D; Short=SMD; Short=SMase D; Short=Sphingomyelinase D [Loxosceles hirsuta]
------------------------------------------------------------------------
---GHMVNAIYQIDEFANLGANSIETDVSFDDNANPEYTYHGIPCDCGRSCLKWENYNDFLKGLRSATTPGN
SKYQSKLILVVFDLKTGSLY-DNQASEAGKKLAKNLLKHYWNNGNNGGRAYIVLSIPDLNHYPLIKGFTDTL
K-QEGHPELLEKVGYDFSGNDAVGDVAKAYKKAGVSG--HVWQSDGITNCL---LRGLTRVKEAVANRD---
SGNGYINKVYYWTVDKRATTRDALDAGVDGVMTNYPDVIADVMNEAAYKNKVRLATYEDSPWVTFKK-----
------------------------------------------
>C0JAS3.1/1-271 RecName: Full=Dermonecrotic toxin LhSicTox-alphaIA2bv; AltName: Full=Phospholipase D; Short=PLD; AltName: Full=Sphingomyelin phosphodiesterase D; Short=SMD; Short=SMase D; Short=Sphingomyelinase D [Loxosceles hirsuta]
------------------------------------------------------------------------
--MGHMVNAIYQIDEFVNLGANSIETDVSFDDNANPEYTYRGIPCDCGRSCLKWENYNDFLKGLRSATTPGN
SKYQSKLILVVFDLKTGSLY-DNQASEAGKKLAKNLLKHYWNNGNNGGRAYIVLSIPDLNHYPLIKGFTDTL
K-QEGHPELLEKVGYDFSGNDAIGDVAKAYKKAGVSG--HVWQSDGITNCL---LRGLSRVKDAVANRD---
SGKGYINKVYYWTVDKRATTRDALDAGVDGVMTNYPDVIADVMNEAAYKNKVRLATYEDSPWVTFKK-----
------------------------------------------
>C0JAR0.1/1-271 RecName: Full=Dermonecrotic toxin LhSicTox-alphaIA2aiv; AltName: Full=Phospholipase D; Short=PLD; AltName: Full=Sphingomyelin phosphodiesterase D; Short=SMD; Short=SMase D; Short=Sphingomyelinase D [Loxosceles hirsuta]
------------------------------------------------------------------------
--MGHMVNAIYQIDEFVNLGANSIETDVSFDDNANPEYTHHGIPCDCGRSCLKWKNYNDFLKGLRSATTPGN
SKYQSKLILVVFDLKTGSLY-DNQASEAGKKLAKNLLKHYWNNGNNGGRAYIVLSIPDLNHYPLIKGFTDTL
K-QEGHPELLEKVGYDFSGNDAVGDVAKAYKKAGVSG--HVWQSDGITNCL---LRGLTRVKEAVANRD---
SGNGYINKVYYWTVDKRATTRDALDAGVDGVMTNYPDVIADVMSEAAYKNKVRLATYEDSPWVTFKK-----
------------------------------------------
>Q4ZFU1.1/1-306 RecName: Full=Dermonecrotic toxin LarSicTox-alphaIB1ai; AltName: Full=Phospholipase D; Short=PLD; AltName: Full=Sphingomyelin phosphodiesterase D 3; Short=SMD 3; Short=SMase D 3; Short=Sphingomyelinase D 3; Flags: Precursor [Loxosceles arizonica]
------------------VRATEKFASMYFFCHSPQSAET---------------------DVAERGNKRPV
WIMGHMVNAIAQIDEFVNLGANSIETDVSFDSSANPEYTYHGVPCDCGRTCTKWEHFNEFLKGLRKATTPGD
SKYHEKLVLVVFDLKTGRLY-DNQASDAGKKLAKSLLQNYWNNGNNGGRAYIVLSIPNLAHYKLIAGFKEAL
T-SEGHPELMDKVGYDFSGNDDIGDVANAYKKAGVTG--HVWQSDGITNCL---LRGLDRVGKAVANRD---
SSNGYINKVYYWTVDKRQSTRDALDAGVDGIMTNYPDVIADVLNESAYKAKFRIASYDDNPWETYKN-----
------------------------------------------
>ANY30962.1/1-306 loxtox protein [Loxosceles similis]
---------------------------------------MLLHIALILSCWSALSEGTQTDVEERADNRRPI
WIMGHMVNNLKQIDEFVNLGSNAIESDVSFDKKANPEYTYHGTPCDCGRDCLRWEYFNEFVKGLRRATTPGD
SKYHEKLVLVVFDLKTGSLY-DYQASDAGTKLAKSLLQNYWNNGNNGGRAYIILSIPNLNHYKLITGFQQTL
K-DEGHEELLDKVGYDFSGNDDISDVQKTYNKAGVTG--HVWQSDGITNCL---LRTLTRVKAAVANRD---
SGSGIINKVYYWTVDKRATTRDSLDAKVDGIMTNYPDVIADVLNEAAYKTKFRLATYEDNPWETFKE-----
------------------------------------------
>AKB91151.1/1-271 sphingomyelinase D-like protein, partial [Loxosceles rufescens]
------------------------------------------------------------------------
--MGHMVNDIAQIDEFVNLGANSIETDVSFDDKANPQYTYHGIPCDCGRNCRRWENFNDFLKGLRKATTPGD
SKYHEKLVLVVFDLKTGSLY-DNQAYDAGKKLAKNLLKHYWNNGNNGGRAYIVLSIPNLDHYKLIKGFKETL
K-KEGHEDLLEKVGHDFSGNDDSPDIEKAYKKAGVTG--HVWQSDGITNCL---LRGLSRVKLAVANRD---
SGSGFINKVYYWTVDKRSTTRDSLDAGVDGIMTNYPDVIADVLNEDAYKKKFRVATYEDNPWETFKP-----
------------------------------------------
>C0JAX2.1/1-273 RecName: Full=Dermonecrotic toxin LdSicTox-alphaIB3b; AltName: Full=Phospholipase D; Short=PLD; AltName: Full=Sphingomyelin phosphodiesterase D; Short=SMD; Short=SMase D; Short=Sphingomyelinase D [Loxosceles deserta]
------------------------------------------------------------------------
WIMGHMVNAIAQIDEFVNLGANSIETDVSFDKNANPEYTYHGIPCDCGRTCTKSEKFNDFLQGLQKATTPGD
SKYQEKLVLVVFDLKSSSLY-DNQASDAGKKLAKSLLQNYWKNGNNGGRAYIVLSIPNLAHYKLITGFKETL
K-TEGHPELMEKVGYDFSGNDDIDQVAKAYKKAGVTG--HVWQSDGITNCLP---RGLDRVKQAVANRD---
SSNGFINKVYYWTVDKRSTTRGALDAGVDGVMTNYPDVIADVLSESAYKSKFRIATYEDNPWETFKN-----
------------------------------------------
>AKB91155.1/1-271 sphingomyelinase D-like protein, partial [Loxosceles rufescens]
------------------------------------------------------------------------
--MGHMVNDIAQIDEFVNLGANSIETDVSFDDKANPQYTYHGIPCDCGRNCRRWENFNDFLKGLRKATTPGD
SKYHEKQVLVVFDLKTGSLY-DNQAYDAGKKLAKNLLKHYWNNGNNGGRAYIVLSIPNLNHYKLIKGFKETL
K-KEGHEDLLEKVGHDFSGHDDIPDIEKAYKKAGVTG--HVWQSDGITNCL---LRGLSRVKLAVANRD---
SGSGFINRVYYWTVDKRSTTRDSLDAGVDGIMTNYPDVIADVLNEDAYKKKFRVATYEDNPWETFKP-----
------------------------------------------
>C0JAR3.1/1-273 RecName: Full=Dermonecrotic toxin LhSicTox-alphaIA2avi; AltName: Full=Phospholipase D; Short=PLD; AltName: Full=Sphingomyelin phosphodiesterase D; Short=SMD; Short=SMase D; Short=Sphingomyelinase D [Loxosceles hirsuta]
------------------------------------------------------------------------
WIMGHMVNAIYQIDEFVNLGANSIETDVSFDDNANPEYTYHGIPCDCGRSCLKWENYNDFLKGLRSATTPGN
SKYQSKLILVVFDLKTGSLY-DNQASEAGKKLAKNLLKHYWNNGNNGGGAYIVLSIPDLNHYPLIKGFTDTL
K-QEGHPELLEKVGYDFSGNDAVGDVAKAYKKAGVSG--HVWQSDGITNCL---LRGLTRVKEAVANRD---
SGNGYINKVYYWTVDKRATTRDALDAGVDGVMTNYPDVIADVMNEAAYKNKVRLATYEDSPWVTFKK-----
------------------------------------------
>C0JB03.1/1-273 RecName: Full=Dermonecrotic toxin LruSicTox-alphaIC1a; AltName: Full=Phospholipase D; Short=PLD; AltName: Full=Sphingomyelin phosphodiesterase D; Short=SMD; Short=SMase D; Short=Sphingomyelinase D [Loxosceles rufescens]
------------------------------------------------------------------------
WIMGHMVNSIAQIDEFVKLGANSTETDVSFDKQANPEYTYHGTPCDCGRDCLHWENFNDFPKGLRKATTPGD
SKYREKLILVVFDLKTGSLY-DNQAYDAGTKLAKNLLEHYWNNGNNGGRAYIVLSIPNLNHYKLIEGFKETL
K-KEGHEDLLEKVGHDFSGNDDIPDVEKAYKKAGVTG--HVWQSDGITNCL---LRGLSRVKLAVANRD---
SGNEFINKVYYWTVDKRSTTRDSLDAGVDGIMTNYPDVIADVLNEAAYKKKFRVATYDDNPWETFKP-----
------------------------------------------
>C0JAX4.1/1-273 RecName: Full=Dermonecrotic toxin LdSicTox-alphaIB3aii; AltName: Full=Phospholipase D; Short=PLD; AltName: Full=Sphingomyelin phosphodiesterase D; Short=SMD; Short=SMase D; Short=Sphingomyelinase D [Loxosceles deserta]
------------------------------------------------------------------------
WIMGHMVNAIAQIDEFVNLGANSIETDVSFDKNANPEYTYHGIPCDCGRTCTKSEKFNVFLQGLQKATTPGD
SKYQEKLVLVVFDLKSSSLY-DNQASDAGKKLAKSLLQNYWKNGNNGGRAYIVLSIPNLAHYKLITGFKETL
K-TEGHPELMEKVGYDFSGNDDIDQVAKAYKKAGVTG--HVWQSDGITNCLP---RGLDRVKQAVANRD---
SSNGFINKVYYWTVDKRSTTRGALDAGVDGIMTNYPDVIADVLSESAYKSKFRIATYEDNPWETFKN-----
------------------------------------------
>C0JAY1.1/1-273 RecName: Full=Dermonecrotic toxin LsaSicTox-alphaIB1ai; AltName: Full=Phospholipase D; Short=PLD; AltName: Full=Sphingomyelin phosphodiesterase D; Short=SMD; Short=SMase D; Short=Sphingomyelinase D [Loxosceles sabina]
------------------------------------------------------------------------
WIMGHMVNAIAQIDEFVNLGANSIETDVSFDKNANPEYTYHGIPCDCGRTCTKWEYFNTFLGGLRKATTPGD
SKYHEKLVLVVFDLKTGSLY-DNQAYDAGTKLAKSLLQNYWNKGNNGGRAYIVLSIPNLDHYKLITGFKETL
T-KEEHPELMDKVGYDFSGNDDIGDVAKAYKKAGVTG--HVWQSDGITNCL---LRGLDRVRKAVANRD---
SSNGYINKVYYWTVDKRASTRDALDAGVDGIMTNYPDVIADVLSESAYTAKFRIATYDDNPWETFKN-----
------------------------------------------
>C0JAZ0.1/1-273 RecName: Full=Dermonecrotic toxin LsaSicTox-alphaIB1avi; AltName: Full=Phospholipase D; Short=PLD; AltName: Full=Sphingomyelin phosphodiesterase D; Short=SMD; Short=SMase D; Short=Sphingomyelinase D [Loxosceles sabina]
------------------------------------------------------------------------
WIMGHMVNAIAQIDEFVNLGANSIETDVSFDKNANPEYTYHGIPCDCGRTCTKWEYFNTFLGGLRKATTPGD
SKYHEKLVLVVFDLKTGSLY-DNQAYDAGTKLAKSLLQNYWNKGNNGGRAYIVLSIPNLDHYKLITGFKETL
T-KEEHPELMDKVGYDFSGNDDIGDVAKAYKKAGVTG--HVWQSDGITNCL---LRGLDRVRKAVANRD---
SSNGYINKVYYWTVDKRASTRDALDAGVDGIMTNYPDVIADVLGESAYTAKFRIATYDDNPWETFKN-----
------------------------------------------
>C0JAY2.1/1-273 RecName: Full=Dermonecrotic toxin LsaSicTox-alphaIB1bi; AltName: Full=Phospholipase D; Short=PLD; AltName: Full=Sphingomyelin phosphodiesterase D; Short=SMD; Short=SMase D; Short=Sphingomyelinase D [Loxosceles sabina]
------------------------------------------------------------------------
WIMGHMVNAIAQIDEFVSLGANSIETDVSFDKNANPEYTYHGIPCDCGRTCTKWEYFNTFLGGLRKATTPGD
SKYHEKLVLVVFDLKTGSLY-DNQAYDAGTKLAKSLLQNYWNKGNNGGRAYIVLSIPNLDHYKLITGFKETL
T-KEEHPELMDKVGYDFSGNDDIGDVAKAYKKAGVTG--HVWQSDGITNCL---LRGLDRVRKAVANRD---
SSNGYINKVYYWTVDKRASTRDALDAGVDGIMTNYPDVIADVLSESAYTAKFRIATYDDNPWETFKN-----
------------------------------------------
>C0JAX5.1/1-273 RecName: Full=Dermonecrotic toxin LdSicTox-alphaIB3aiii; AltName: Full=Phospholipase D; Short=PLD; AltName: Full=Sphingomyelin phosphodiesterase D; Short=SMD; Short=SMase D; Short=Sphingomyelinase D [Loxosceles deserta]
------------------------------------------------------------------------
WIMGHMVNAIAQIDEFVNLGANSIETDVSFDKNANPEYTYHGIPCDCGRTCTKSEKFNVFLQGLQKATTPGD
SKYQEKLVLVVFDLKSSSLY-DNQASDAGKKLAKSLLQNYWKNGNNGGRAYIVLSIPNLAHYKLITGFKETL
K-TEGHPELMEKVGYDFSGNDDIDQVAKAYKKAGVTG--HVWQSDGITNCLP---RGLDRVKQAVANRD---
SSNGFINKVYYWTVDKRSTTRGALDAGVDGIMANYPDVIADVLSESAYKSKFRIATYEDNPWETFKN-----
------------------------------------------
>C0JAY5.1/1-273 RecName: Full=Dermonecrotic toxin LsaSicTox-alphaIB1aiii; AltName: Full=Phospholipase D; Short=PLD; AltName: Full=Sphingomyelin phosphodiesterase D; Short=SMD; Short=SMase D; Short=Sphingomyelinase D [Loxosceles sabina]
------------------------------------------------------------------------
WIMGHMVNAIAQIDEFVNLGANSIETDVSFDKNANPEYTYHGIPCDCGRTCTKWEYFNTFLGGLRKATTPGD
SKYHEKLVLVVFDLKTGSLY-DNQAYDAGTKLAKSLLQNYWNKGNNGGRAYIVLSIPNLDHYKLITGFKETL
T-KEEHPELMDKVGYDFSGNDDIGDVAKAYKKAGVTG--HVWQSDGITNCL---LRGLDRVRKAVANRD---
SSNGYINKVYYWTVDKRASTRDALDAGVDGIMTNYPDVIADVLSESAYTAKFRIATYDDNPWEMFKN-----
------------------------------------------
>C0JAX9.1/1-273 RecName: Full=Dermonecrotic toxin LdSicTox-alphaIB3av; AltName: Full=Phospholipase D; Short=PLD; AltName: Full=Sphingomyelin phosphodiesterase D; Short=SMD; Short=SMase D; Short=Sphingomyelinase D [Loxosceles deserta]
------------------------------------------------------------------------
WIMGHMVNAIAQIDELVNLGANSIETDVSFDKNANPEYTYHGIPCDCGRTCTKSEKFNVFLQGLQKATTPGD
SKYQEKLVLVVFDLKSSSLY-DNQASDAGKKLAKSLLQNYWKNGNNGGRAYIVLSIPNLAHYKLITGFKETL
K-TEGHPELMEKVGYDFSGNDDIDQVAKAYKKAGVTG--HVWQSDGITNCLP---RGLDRVKQAVANRD---
SSNGFINKVYYWTVDKRSTTRGALDAGVDGIMTNYPDVIADVLSESAYKSKFRIATYEDNPWETFKN-----
------------------------------------------
>C0JAY8.1/1-273 RecName: Full=Dermonecrotic toxin LsaSicTox-alphaIB1aiv; AltName: Full=Phospholipase D; Short=PLD; AltName: Full=Sphingomyelin phosphodiesterase D; Short=SMD; Short=SMase D; Short=Sphingomyelinase D [Loxosceles sabina]
------------------------------------------------------------------------
WIMGHMVNAIAQIDEFVNLGANSIETDVSFDKNANPEYTYHGIPCDCGRTCTKWEYFNTFLGGLRKATTPGD
SKYHEKLVLVVFDLKTGSLY-DNQAYDAGTKLAKSLLQNYWNKGNKGGRAYIVLSIPNLDHYKLITGFKETL
T-KEEHPELMDKVGYDFSGNDDIGDVAKAYKKAGVTG--HVWQSDGITNCL---LRGLDRVRKAVANRD---
SSNGYINKVYYWTVDKRASTRDALDAGVDGIMTNYPDVIADVLSESAYTAKFRIATYDDNPWETFKN-----
------------------------------------------
>Q7Z1Y7.1/1-320 RecName: Full=Dermonecrotic toxin LarSicTox-alphaIB2a; AltName: Full=Phospholipase D; Short=PLD; AltName: Full=Sphingomyelin phosphodiesterase D 1; Short=SMD 1; Short=SMase D 1; Short=Sphingomyelinase D 1; Flags: Precursor [Loxosceles arizonica]
----MSHSSTALLHPYVAARATEKFAPIYFFCHPLQSAET---------------------DVAERANKRPI
WIMGHMVNANYQIDEFVNLGANSIETDVSFDSSANPEYTYHGVPCDCRGWCKKWEYFNNFLKALRKATTPGD
SKYHEKLVLVVFDLKTGSLY-DNQAYDAGKKLAKNLLQHYWNNGNNGGRAYIVLSIPNLAHYKLITGFKETL
K-TEGHPELMEKVGYDFSGNDNIDQVANAYKKAGVTG--HVWQSDGITNCL---LRGLDRVRKAVANRD---
SSNGYINKVYYWTVDKRQSTKNALDAGVDGIMPNYPDVIADVPNESAYKAKFRIASYDDNPWETFKN-----
------------------------------------------
>C0JAX3.1/1-273 RecName: Full=Dermonecrotic toxin LdSicTox-alphaIB3ai; AltName: Full=Phospholipase D; Short=PLD; AltName: Full=Sphingomyelin phosphodiesterase D; Short=SMD; Short=SMase D; Short=Sphingomyelinase D [Loxosceles deserta]
------------------------------------------------------------------------
WIMGHMVNAIAQIDEFVNLGANSIETDVSFDKNANPEYTYHGIPCDCGRTCTKSEKFNVFLQGLQKATTPGD
SKYQEKLVLVVFDLKSSSLY-DNQASDAGKKLAKSLLQNYWKNGNNGGRAYIVLSIPNLAHYKLITGFKETL
K-TEGHPELMEKVGYDFSGNDDIDQVAKAYKKAGVTG--HVWQSDGITNCLP---RGLDRVRQAVANRD---
SSNGFINKVYYWTVDKRSTTRGALDAGVDGIMTNYPDVIAVVLSESAYKSKFRIATYEDNPWETFKN-----
------------------------------------------
>C0JAU3.1/1-273 RecName: Full=Dermonecrotic toxin LapSicTox-alphaIB2; AltName: Full=Phospholipase D; Short=PLD; AltName: Full=Sphingomyelin phosphodiesterase D; Short=SMD; Short=SMase D; Short=Sphingomyelinase D [Loxosceles apachea]
------------------------------------------------------------------------
WIMGHMVNANYQIDEFVNLGANSIETDVSFDSSANPEYTYHGVPCDCRRWCKKWEYFNNFLKALRKATTPGD
SKYHEKLVLVVFDLKTGSLY-DNQAYDAGKKLAKNLLQHYWNNGNNGGRAYIVLSIPNLAHYKLITGFKETL
K-TEGHPELMEKVGYDFSGNDDIGDVANAYKKAGVTG--HVWQSDGITNCL---LRGLDRVRKAVANRD---
SSNGYINKVYYWTVDKRQSTRDALDAGVDGIMTNYPDVIADVLNESAYKAKFRIASYDDNPWETFKN-----
------------------------------------------
>C0JAY4.1/1-273 RecName: Full=Dermonecrotic toxin LsaSicTox-alphaIB1aii; AltName: Full=Phospholipase D; Short=PLD; AltName: Full=Sphingomyelin phosphodiesterase D; Short=SMD; Short=SMase D; Short=Sphingomyelinase D [Loxosceles sabina]
------------------------------------------------------------------------
WIMGHMVNAIAQIDEFVNLGANSIETDVSFDKNANPEYTYHGIPCDCGRTCTKWEYFNTFLGGLRKATTPGD
SKYHEKLVLVVFDLKTGSLY-DNQAYDAGTKLAKSLLQNYWNKGNNGGRAYIVLSIPNLDHYKLITGFKETL
T-KEEHPELMDKVGYDFSGNDDIGDVAKAYKKAGVTG--HVWQSDGITNCL---LRGLDRVRKAVANRD---
SSNGYINKVYYWTVDKRASTSDALDAGVDGIMTNYPDVIADVLSESVYTAKFRIATYDDNPWETFKN-----
------------------------------------------
>C0JAX7.1/1-273 RecName: Full=Dermonecrotic toxin LdSicTox-alphaIB3aiv; AltName: Full=Phospholipase D; Short=PLD; AltName: Full=Sphingomyelin phosphodiesterase D; Short=SMD; Short=SMase D; Short=Sphingomyelinase D [Loxosceles deserta]
------------------------------------------------------------------------
WIMGHMVNAIAQIDEFVNLGANSIETDVSFDKNANPEYTYHGIPCGCGRTCTKSEKFNVFLQGLQKATTPGD
SKYQEKLVLVVFDLKSSSLY-DNQASDAGKKLAKSLLQNYWKNGNNGGRAYIVLSIPNLAHYKLITGFKETL
K-TEGHPELMEKVGYDFFGNDDIDQVAKAYKKAGVTG--HVWQSDGITNCLP---RGLDRVKQAVANRD---
SSNGFINKVYYWTVDKRSTTRGALDAGVDGIMTNYPDVIADVLSESAYKSKFRIATYEDNPWETFKN-----
------------------------------------------
>AKB91142.1/1-271 sphingomyelinase D-like protein, partial [Loxosceles rufescens]
------------------------------------------------------------------------
--MGHMVNSIAQIDEFVNLGANSIETDVSFDKQANPEYTYHGIPCDCGRNCLKWEYFNDFVKGLRRATTPGD
SKYREKLVLVVFDLKTGSLY-DNQAYDAGTKLAKNLLQHYWNNGNNGGRAYIVLSIPNLNHYKLITGFKDTL
T-NEGHADLLEKVGHDFSGNDDIPDVAEAYKKAGVPG--HVWQSDGITNCL---LRTLKRVKLAVANRD---
SGSGFINKVYYWTVDKRSTTRDSLDAGVDGIMTNYPDVIADVLNESAYRNKFRIATYDDNPWETFKP-----
------------------------------------------
>C0JB02.1/1-273 RecName: Full=Dermonecrotic toxin LruSicTox-alphaIC1d; AltName: Full=Phospholipase D; Short=PLD; AltName: Full=Sphingomyelin phosphodiesterase D; Short=SMD; Short=SMase D; Short=Sphingomyelinase D [Loxosceles rufescens]
------------------------------------------------------------------------
WIMGHMVNSIAQIDEFVNLGANSIETDVSFDKQANPEYTYHGIPCDCGRNCLKWEYFNDFVKGLRRATTPGD
SKYREKLVLVVFDLKTGSLY-DNQAYDAGTKLAKNLLQHYWNNGNNGGRAYIVLSIPNLNHYKLIAGFKDTL
K-NEGHEDLLGKVGHDFSGNDDIPDVEEAYKKAGVTG--HVWQSDGITNCF---PRTLKRVRLAIANRD---
SGNGIINKVYYWTVDKRSTTRDSLDAGVDGIMTNYPDVIADVLSESAYKNKYKIATYEDNPWETFKA-----
------------------------------------------
>AKB91150.1/1-271 sphingomyelinase D-like protein, partial [Loxosceles rufescens]
------------------------------------------------------------------------
--MGHMVNSIAQIDEFVNLGANSIETDVSFDKKANPEYTYHGTPCDCGRNCLKWEYFNDFVKGLRRATTPGD
SKYREKLVLVVFDLKTGSLY-DNQAYDAGTKLAKNLLQHYWNNGNNGGRAYIVLSIPNLNHYKLITGFKDTL
K-NEGHEDLLEKVGHDFSGNDDIGDVEKAYKKAGVTG--HVWQSDGITNCL---LRGLSRVKLAVANRD---
SGSGFINKVYYWTVDKRSTTRASLNAGVDGIMTNYPNVIADVLSESAYKNKFRIATYDDNPWETFKP-----
------------------------------------------
>AKB91138.1/1-271 sphingomyelinase D-like protein, partial [Loxosceles rufescens]
------------------------------------------------------------------------
--MGHMVNSIAQIDEFVNLGANSIETDVSFDKKANPEYTYHGTPCDCGRNCLKWEYFNDFVKGLRRATTPGD
SKYREKPVLVVFDLKTGSLY-DNQAYDAGTKLAKNLLQHYWNNGNNGGRAYIVLSIPNLNHYKLITGFKDTL
K-NEGHEDLLEKVGHDFSGNDDIGDVEKAYKKAGVTG--HVWQSDGITNCL---LRGLSRVKLAVANRD---
SGSGFINKVYYWTVDKRSTTRASLDAGVDGIMSNYPDVIADVLSESAYKNKFRIATYDDNPWETFKP-----
------------------------------------------
>C0JAY3.1/1-273 RecName: Full=Dermonecrotic toxin LsaSicTox-alphaIB1bii; AltName: Full=Phospholipase D; Short=PLD; AltName: Full=Sphingomyelin phosphodiesterase D; Short=SMD; Short=SMase D; Short=Sphingomyelinase D [Loxosceles sabina]
------------------------------------------------------------------------
WIMGHMVDAIAQIDEFVSLGANSIETDVSFDKNANPEYTYHGIPCDCGRTCTKWEYFNTFLGGLRKATTPGD
SKYHEKLVLVVFDLKTGSLY-DNQAYDAGTKLAKSLLQNYWNKGNNGGRACIVLSIPNLDHYKLITGFKETL
T-KEEHPELMDKVGYDFSGNDDIGDVAKAYKKAGVTG--HVWQSDGITNCL---LRGLDRVRKAVANRD---
SSNGYINKVYYWTVDKRASTRDALDAGVDGIMTNYPDVIADVLSESAYTAKFRIATYDDNPWETFKN-----
------------------------------------------
>C0JAV9.1/1-273 RecName: Full=Dermonecrotic toxin LapSicTox-alphaIB1b2; AltName: Full=Phospholipase D; Short=PLD; AltName: Full=Sphingomyelin phosphodiesterase D; Short=SMD; Short=SMase D; Short=Sphingomyelinase D [Loxosceles apachea]
------------------------------------------------------------------------
WIMGHMVNAIAQIDEFVNLGANSIETDVSFDSSANPEYTYHGIPCDCGRTCTKWEHFNEFLKGLRKATTPGD
SKYHEKLVLVVFDLKTGSLY-DNQASDAGKKLAKSLLQNYWNNGNNGGRAYIVLSIPNLAHYKLITGFKEAL
T-SEGHPELMDKVGYDFSGNDDIGDVANAYKKAGVTG--HVWQSDGITNCL---LRGLDRVRKAVANRD---
SSNGYINKVYYWTVDKRQSTRDALDAGVDGIMTNYPDVIADVLNESAYKAKFRIASYDDNPWETFKN-----
------------------------------------------
>C0JB01.1/1-273 RecName: Full=Dermonecrotic toxin LruSicTox-alphaIC1c; AltName: Full=Phospholipase D; Short=PLD; AltName: Full=Sphingomyelin phosphodiesterase D; Short=SMD; Short=SMase D; Short=Sphingomyelinase D [Loxosceles rufescens]
------------------------------------------------------------------------
WIMGHMVNSIAQIDEFVNLGANSIETDVSFDKQANPEYTYHGTPCDCGRDCLHWENFNDFLKGLRKATTPGD
SKYHEKLILVVFDLKTGSLY-DNQAYDAGTKLAKNLLEHYWNNGNNGGRAYIVLSIPNLNHYKLIAGFKDTL
K-SEGHEDLLEKVGHDFSGNDDIPDVENAYKKAGVTG--HVWQSDGITNCL---PRTLKRVRLAIANRD---
SGSGIINKVYYWTVDKRSTTRDSLDAGVDGIMTNYPDVIADVLSESAYKNKYRIATYEDNPWDTFKA-----
------------------------------------------
>C0JAW7.1/1-273 RecName: Full=Dermonecrotic toxin LdSicTox-alphaIB1aii; AltName: Full=Phospholipase D; Short=PLD; AltName: Full=Sphingomyelin phosphodiesterase D; Short=SMD; Short=SMase D; Short=Sphingomyelinase D [Loxosceles deserta]
------------------------------------------------------------------------
WIMGHMVNAIAQIDEFVNLGANSIETDVSFDDSANPEYTYHGVPCDCGRTCTKWEYFNEFLKGLRKATTPGD
SKYHEKLVLVVFDLKTSSLY-DNQASDAGKKLAKSLLQNYWNNGNNGGRAYIVLSIPNLAHYKLITGFKETL
T-SEGHPELMDKVGYDFSGNDEIGDVAKTYKKAGVTG--HVWQSDGITNCL---LRGLDRVRKAVANRD---
SSNGYINKVYYWTVDKRATTRDALDAGVDGIMTNYPDVIADVLNESAYKAKFRIASYDDNPWETFKN-----
------------------------------------------
>C0JAV7.1/1-273 RecName: Full=Dermonecrotic toxin LapSicTox-alphaIB1c; AltName: Full=Phospholipase D; Short=PLD; AltName: Full=Sphingomyelin phosphodiesterase D; Short=SMD; Short=SMase D; Short=Sphingomyelinase D [Loxosceles apachea]
------------------------------------------------------------------------
WIMGHMVNAIAQIDEFVNLGANSIETDVSFDSSANPEYTYHGVPCDCGRTCTKWEHFNEFLKGLRKATTPGD
SKYHEKLVLVVFDLKTGSLY-DNQASDAGKKLAKSLLQNYWNNGNNGGRAYIVLSIPNLAHYKLITGFKEAL
T-SEGHPELMDKVGYDFSGNDDIGDVANAYKKAGVTG--HVWQSDGITNCL---LRGLDRVRKAVANRD---
SSNGYINKVYYWTVDKRQSTRDALDAGVDGIMTNYPDVIADVLNESAYKAKFRIASYDDNPWETFKN-----
------------------------------------------
>C0JAY9.1/1-270 RecName: Full=Dermonecrotic toxin LsaSicTox-alphaIB1av; AltName: Full=Phospholipase D; Short=PLD; AltName: Full=Sphingomyelin phosphodiesterase D; Short=SMD; Short=SMase D; Short=Sphingomyelinase D [Loxosceles sabina]
------------------------------------------------------------------------
---GHMVNAIAQIDEFVNLGANSIETDVSFDKNANPEYTYHGIPCDCGRTCTKWEYFNTFLGGLRKATTPGD
SKYHEKLVLVVFDLKTGSLY-DNQAYDAGTKLAKSLLQNYWNKGNNGGRAYIVLSIPNLDHYKLITGFKETL
T-KEEHPELMDKVGYDFSGNDDIGDVAKAYKKAGVTG--HVWQSDGITNCL---LRGLDRVRKAVANRD---
SSNGYINKVYYWTVDKRASTRDALDAGVDGIMTNYPDVIADVLSESAYTAKFRIATYDDNPWETFKN-----
------------------------------------------
>C0JAY0.1/1-273 RecName: Full=Dermonecrotic toxin LdSicTox-alphaIB3avi; AltName: Full=Phospholipase D; Short=PLD; AltName: Full=Sphingomyelin phosphodiesterase D; Short=SMD; Short=SMase D; Short=Sphingomyelinase D [Loxosceles deserta]
------------------------------------------------------------------------
WIMGHMVNAIAQIDEFVNLGANSIETDVSFDKNANPEYTYHGIPCDCGRTCTKSEKFNVFLQGLQKATTPGD
SKYQVKLVLVVFDLKSSSLY-DNQASDAGKKLAKSLLQNYWKNGNNGGRAYIVLSIPNLTHYKLITGFKETP
K-TEGHPELMEKVGYDFSGNDDIDQVAKAYKKAGVTG--HVWQSDGITNCLP---RGLDRVKQAVANRD---
SSNGFINKVYYWTVGKRSTTRGALDAGVDGIMTNYPDVIADVLSESAYKSKFRIATYEDNPWETFKN-----
------------------------------------------
>Q4ZFU2.1/1-309 RecName: Full=Dermonecrotic toxin LarSicTox-alphaIB2bi; AltName: Full=Laz-SMase D; AltName: Full=Phospholipase D; Short=PLD; AltName: Full=Sphingomyelin phosphodiesterase D 2; Short=SMD 2; Short=SMase D 2; Short=Sphingomyelinase D 2; Flags: Precursor [Loxosceles arizonica]
------------------VRATEKFAPIYFFCHPLQSAET---------------------DVAERANKRPI
WIMGHMVNANYQIDEFVNLGANSIETDVSFDSSANPEYTYHGVPCDCRRWCKKWEYFNNFLKALRKATTPGD
SKYHEKLVLVVFDLKTGSLY-DNQAYDAGKKLAKNLLQHYWNNGNNGGRAYIVLSIPNLAHYKLITGFKETL
K-TEGHPELMEKVGYDFSGNDNIDQVANAYKKAGVTG--HVWQSDGITNCVASFIRGLDRAKKAVKNRD---
SSNGYINKVYYWTVDKYATTREAFDIGVDGIMTNYPDVIANVLNESAYKGKFRLATYDDNPWETFKN-----
------------------------------------------
>C0JAV0.1/1-273 RecName: Full=Dermonecrotic toxin LarSicTox-alphaIB1aii; AltName: Full=Phospholipase D; Short=PLD; AltName: Full=Sphingomyelin phosphodiesterase D; Short=SMD; Short=SMase D; Short=Sphingomyelinase D [Loxosceles arizonica]
------------------------------------------------------------------------
WIMGHMVNAIAQIDEFVNLGANSIETDVSFDSSANPEYTYHGVPCDCGRTCTKWEHFNEFLKGLRKATTPGD
SKYHEKLVLVVFDLKTGSLY-DNQASDAGKKLAKSLLQNYWNNGNNGGRAYIVLSIPNLAHYKLIAGFKEAL
T-SEGHPELMDKVGYDFSGNDDIGDVANAYKKAGVTG--HVWQSDGITNCL---LRGLDRVRKAVANRD---
SSNGYINKVYYWTVDKRQSTRDALDAGVDGIMTNYPDVVADVLNESAYKAKFRIASYDDNPWETFKN-----
------------------------------------------
>C0JAV6.1/1-273 RecName: Full=Dermonecrotic toxin LapSicTox-alphaIB1aiv; AltName: Full=Phospholipase D; Short=PLD; AltName: Full=Sphingomyelin phosphodiesterase D; Short=SMD; Short=SMase D; Short=Sphingomyelinase D [Loxosceles apachea]
------------------------------------------------------------------------
WIMGHMVNAIAQIDEFVNLGANSIETDVSFDSSANPEYTYHGVPCDCGRTCTKWEHFNEFLKGLRKATTPGD
SKYHEKLVLVVFDLKTGSLY-DNQASDAGKKLAKSLLQNYWNNGNNGGRAYIVLSIPNLAHYKLITGFKEAL
T-SEGHPELMDKVGYDFSGNDDIGDVANAYKKAGVTG--HVWQSDGITNCL---LRGLDRVRKAVANRD---
SSSGYINKVYYWTVDKRQSTRDALDAGVDGIMTNYPDVIADVLNESAYKAKFRIASYDDNPWETFKN-----
------------------------------------------
>AKB91129.1/1-271 sphingomyelinase D-like protein, partial [Loxosceles sp. Gran Canaria 1]
------------------------------------------------------------------------
--MGHMVNSIGQIDEFVNLGANSIETDVSFDKQANPQYTYHGIPCDCGRSCGHWENFNDFIKGLRKATTPGD
SKYHEKLVLVVFDLKTGSLY-DNQAYDAGTKLAKNLLQHYWNNGNNGGRAYIVLSIPNLNHYKLITGFQDTL
K-KEGHEDLLEKVGYDFSGNDDISDVEKAYKKAGVTG--HVWQSDGITNCL---LRTLKRVRLAVANRD---
SGSGIINKVYYWTVDKRKTTRDSLDAGVDGIMTNYPDVIADVLSESAYKNKFRIATYDDNPWETFKP-----
------------------------------------------
>K9USW8.1/1-280 RecName: Full=Dermonecrotic toxin LgSicTox-alphaIC1; AltName: Full=Phospholipase D; Short=PLD; AltName: Full=Phospholipase D LgRec1; AltName: Full=Sphingomyelin phosphodiesterase D; Short=SMD; Short=SMase D; Short=Sphingomyelinase D; Contains: RecName: Full=U1-sicaritoxin-Lg1a; Short=U1-SCRTX-Lg1a; AltName: Full=Anionic antimicrobial peptide; Short=AAMP; AltName: Full=Lg-AMP1 [Loxosceles gaucho]
-----------------------------------------------------------------ADNRRPI
WVMGHMVNSLAQIDEFVGLGSNSIETDVSFDKQANPEYTYHGIPCDCGRACLHSTKFNDFLKGLRKVTTPGD
SKYLEKLILVVFDLKTGSLY-DNQAYDAGTKLAKNLLQHYWNNGNNGGRAYIILSIPNLNHYKLITGFKETL
K-NEGHEELLEKVGTDFSGNDDISDVQKTYNKAGVTG--HVWQSDGITNCL---LRGLTRVKAAVANRD---
SGSGIINKVYYWTVDKRQSTRDTLDANVDGIMTNYPDITVEILNEAAYKKKFRIATYEDNPWETFKG-----
------------------------------------------
>C0JAW2.1/1-273 RecName: Full=Dermonecrotic toxin LapSicTox-alphaIB1b3; AltName: Full=Phospholipase D; Short=PLD; AltName: Full=Sphingomyelin phosphodiesterase D; Short=SMD; Short=SMase D; Short=Sphingomyelinase D [Loxosceles apachea]
------------------------------------------------------------------------
WIMGHMVNAIAQIDEFVNLGANSIETDVSFDSSANPEYTYHGIPCDCGRTCTKWEHFNEFLKGLRKATTPGD
SKYHEKLVLVVFDLKTGSLY-DNQASDAGKKLAKSLLQNYWNNGNNGGGAYIVLSIPNLAHYKLITGFKEAL
T-SEGHPELMDKVGYDFSGNDDIGDVANAYKKAGVTG--HVWQSDGITNCL---LRGLDRVRKAVANRD---
SSNGYINKVYYWTVDKRQSTRDALDAGVDGIMTNYPDVIADVLNESAYKAKFRIASYDDNPWETFKN-----
------------------------------------------
>C0JAW0.1/1-273 RecName: Full=Dermonecrotic toxin LarSicTox-alphaIB1b; AltName: Full=Phospholipase D; Short=PLD; AltName: Full=Sphingomyelin phosphodiesterase D; Short=SMD; Short=SMase D; Short=Sphingomyelinase D [Loxosceles arizonica]
------------------------------------------------------------------------
WIMGHMVNAIAQIDEFVNLGANSIETDVSFDSSDNPEYTYHGIPCDCGRTCTKWEHFNEFLKGLRKATTPGD
SKYHEKLVLVVFDLKTGSLY-DNQASDAGKKLAKSLLQNYWNNGNNGGRAYIVLSIPNLAHYKLITGFKEAL
T-SEGHPELMDKVGYDFSGNDDIGDVANAYKKAGVTG--HVWQSDGITNCL---LRGLDRVRKAVANRD---
SSNGYINKVYYWTVDKRQSTRDALDAGVDGIMTNYPDVIADVLNESAYKAKFRIASYDDNPWETFKN-----
------------------------------------------
>C0JAV1.1/1-273 RecName: Full=Dermonecrotic toxin LarSicTox-alphaIB1aiii; AltName: Full=Phospholipase D; Short=PLD; AltName: Full=Sphingomyelin phosphodiesterase D; Short=SMD; Short=SMase D; Short=Sphingomyelinase D [Loxosceles arizonica]
------------------------------------------------------------------------
WIMGHMVNAIAQIDELVNLGANSIETDVSFDSSANPEYTYHGVPCDCGRTCTKWEHFNEFLKGLRKATTPGD
SKYHEKLVLVVFDLKTGSLY-DNQASDAGKKLAKSLLQNYWNNGNNGGRAYIVLSIPNLAHYKLIAGFKEAL
T-SEGHPELMDKVGYDFSGNDDIGDVANAYKKAGVTG--HVWQSDGITNCL---LRGLDRVRKAVANRD---
SSNGYINKVYYWTVDKRQSTRDALDAGVDGIMTNYPDVIADVLNESAYKAKFRIASYDDNPWETFKN-----
------------------------------------------
>C0JAX1.1/1-273 RecName: Full=Dermonecrotic toxin LdSicTox-alphaIB1avi; AltName: Full=Phospholipase D; Short=PLD; AltName: Full=Sphingomyelin phosphodiesterase D; Short=SMD; Short=SMase D; Short=Sphingomyelinase D [Loxosceles deserta]
------------------------------------------------------------------------
WIMGHMVNAIAQIDEFVNLGANSIETDVSFDDSANPEYTYHGVPCDCGRTCTKWEYFNEFLKGLRKATTPGD
SKYHEKLVLVVFDLKTSSLY-DNQASDAGKKLAKSLLQNYWNNGNNGGRAYIVLSIPNLAHYKLIAGFKETL
T-SEGHPELMDKVGYDFSGNDEIGDVAKTYKKAGVTG--HVWQSDGITNCL---LRGLDRVRKAVANRD---
SSNGYINKVYYWTVDKRATTRDALDAGVDGIMTNYPDVIAGVLNESAYKAKFRIASYDDNPWETFKN-----
------------------------------------------
>C0JAW6.1/1-273 RecName: Full=Dermonecrotic toxin LdSicTox-alphaIB1ai; AltName: Full=Phospholipase D; Short=PLD; AltName: Full=Sphingomyelin phosphodiesterase D; Short=SMD; Short=SMase D; Short=Sphingomyelinase D [Loxosceles deserta]
------------------------------------------------------------------------
WIMGHMVNAIAQIDEFVNLGANSIETDVSFDDSANPEYTYHGVPCDCGRTCTKWEYFNEFLKGLRKATTPGD
SKYHEKLVLVVFDLKTSSLY-DNQASDAGKKLAKSLLQNYWNNGNNGGRAYIVLSIPNLAHYKLITGFKETL
T-SEGHPELMDKAGYDFSGNDEIGDVAKTYKKAGVTG--HVWQSDGITNCL---LRGLDRVRKAVASRD---
SSNGYINKVYYWTVDKRATTRDALDAGVDGIMTNYPDVIADVLNESAYKAKFRIASYDDNPWETFKN-----
------------------------------------------
>AKB91136.1/1-271 sphingomyelinase D-like protein, partial [Loxosceles sp. La Gomera]
------------------------------------------------------------------------
--MGHMVNAIAQIDEFVNLGANSIETDVSFDKKANPEYTYHGIPCDCGRNCLRWEYFNDFLKGLRKATTPGN
SKYRKKLVLVVFDLKTGSLY-DNQAYDAGKKLAKNLLKHYWNNGNNGGRAYIVLSIPNLNHYKLITGFKETL
K-KKGHKDLLKKVGYDFSGNDDISDIEKTYKKAGVTD--HVWQSDGITNCL---LRTLTRVKAAVANRD---
SRSGFINKVYYWTVDKRSTTRNSLDAGVDGIMTNYPDVVADVLNEDAYKKKFRVATYNDHPWKTFKP-----
------------------------------------------
>AKB91128.1/1-271 sphingomyelinase D-like protein, partial [Loxosceles sp. Gran Canaria 1]
------------------------------------------------------------------------
--MGHMVNSIAQIDQFVDLGANSIETDVSFDKQANPQYTYHGTPCDCGRDCLRWENFNDFLKGLRKATTPGD
SKYREKLVLVVFDLKTGSLY-DNQAYDAGTKLAENLLQHYWNNGNNGGRAYIVLSIPNLNHYKLITGFKDTL
K-NEGHEDLLEKVGHDFSGNDDISDVEKAYKKAGVTG--HVWQSDGITNCL---LRTLSRVKLAVANRD---
SGSGIINKVYYWTVDKRATTRDSLDAGVDGIMTNYPDVIADVLSESAYKNKFRIATYDDNPWETFKP-----
------------------------------------------
>C0JAX0.1/1-273 RecName: Full=Dermonecrotic toxin LdSicTox-alphaIB1av; AltName: Full=Phospholipase D; Short=PLD; AltName: Full=Sphingomyelin phosphodiesterase D; Short=SMD; Short=SMase D; Short=Sphingomyelinase D [Loxosceles deserta]
------------------------------------------------------------------------
WIMGHMVNAIAQIDEFVNLGANSIETDVSFDDSANPEYTYHGVPCDCGRTCTKWEYFNEFLKGLRKATTPGD
SKYHEKLVLVVFDLKTSSLY-DNQASDAGKKLAKSLLQNYWNNGNNGGRAYIVLSIPNLAHYKLTTGFKETL
T-SEGHPELMDKVGYDFSGNDEIGDVAKTYKKAGVTG--HVWQSDGITNCL---LRGLDRVRKAVANRD---
SSNGYINKVHYWTVDKRATTRDALDAGVDGIMTNYPDVIADVLNESAYKAKFRIASYDDNPWETFKN-----
------------------------------------------
>C0JAV8.1/1-273 RecName: Full=Dermonecrotic toxin LapSicTox-alphaIB1bi; AltName: Full=Phospholipase D; Short=PLD; AltName: Full=Sphingomyelin phosphodiesterase D; Short=SMD; Short=SMase D; Short=Sphingomyelinase D [Loxosceles apachea]
------------------------------------------------------------------------
WIMGHMVNAIAQIDEFVNLGANSIETDVSFDSSANPEYTYHGIPCDCGRTCTKWEHFNEFLKGLRKATTPGD
SKYHEKLVLVVFDLKTGSLY-DNQASDAGKKLAKSLLQNYWNNGNNGGRAYIVLSIPNLAHYKLITGFKEAL
T-SEGHPELMDKVGYDFSGNDDIGDVANAYKKAGVTG--HAWQSDGITNCS---LRGLDRVRKAVANRD---
SSNGYINKVYYWTVDKRQSTRDALDAGVDGIMTNYPDVIADVLNESAYKAKFRIASYDDNPWETFKN-----
------------------------------------------
>C0JB00.1/1-273 RecName: Full=Dermonecrotic toxin LruSicTox-alphaIC1b; AltName: Full=Phospholipase D; Short=PLD; AltName: Full=Sphingomyelin phosphodiesterase D; Short=SMD; Short=SMase D; Short=Sphingomyelinase D [Loxosceles rufescens]
------------------------------------------------------------------------
WIMGHMVNSIAQIDEFVNLGANSIETDVSFDKQANPEYMYHGTPCDCGRDCLHWENFNDFLKGLRKATTPGD
SKYHEKLILVVFDLKTGSLY-DNQAYDAGTKLAKNLLEHYWNNGNNGGRAYIVLSIPNLNHYKLIAGFKDTL
K-NEGHEDLLEKVGHDFSGNDDIPDVEKAYKNAGVTG--HVWQSDGITNCL---PRGLSRVKLAIANRD---
SGSGIINKVYYWTVDKRSTTRNSLDAGVDGIMTNYPGVIADVLSESAYKNKYKIATYEDNPWETFKP-----
------------------------------------------
>C0JAV4.1/1-273 RecName: Full=Dermonecrotic toxin LapSicTox-alphaIB1aii; AltName: Full=Phospholipase D; Short=PLD; AltName: Full=Sphingomyelin phosphodiesterase D; Short=SMD; Short=SMase D; Short=Sphingomyelinase D [Loxosceles apachea]
------------------------------------------------------------------------
WIMGHMVNAIAQIDEFVNLGANSIETDVSFDSSANPEYTYHGVPCDCGRTCTKWEHFNEFLKGLRKATTPGD
SKYHEKLVLVVFDLKTGSLY-DNQASDAGKKLAKSLLQNYWNNGNNGGRAYIVLSIPNLAHYKLITGFKEAL
T-SEGHPELMDKVGYDFSGNDDIGDVANAYKKAGVTG--HVWQSDGITNCL---LRGLDRVRKAVANRD---
SSSGYINKVHYWTVDKRQSTRDALDAGVDGIMTNYPDVIADVLNESAYKAKFRIASYDDNPWETFKN-----
------------------------------------------
>C0JAV2.1/1-273 RecName: Full=Dermonecrotic toxin LarSicTox-alphaIB1aiv; AltName: Full=Phospholipase D; Short=PLD; AltName: Full=Sphingomyelin phosphodiesterase D; Short=SMD; Short=SMase D; Short=Sphingomyelinase D [Loxosceles arizonica]
------------------------------------------------------------------------
WIMGHMVNAIAQIDEFVNLGANSIETDVSFDSSANPEYTYHGVPCDCGRTCTKWKHFNEFLKGLRKATTPGD
SKYHEKLVLVVFDLKTGSLY-DNQASDAGKKLAKSLLQNYWNNGNNGGRAYIVLSIPNLAHYKLIAGFKEAL
T-SEGHPELMDKVGYDFSGNDDIGDVANAYKKAGVTG--HVWQSDGITNCL---LRGLDRVRKAVANRD---
SSNGYINKVYYWTVDKRQSTRDALDAGVDGTMTNYPDVIADVLNESAYKAKFRIASYDDNPWETFKN-----
------------------------------------------
>C0JAV5.1/1-273 RecName: Full=Dermonecrotic toxin LapSicTox-alphaIB1aiii; AltName: Full=Phospholipase D; Short=PLD; AltName: Full=Sphingomyelin phosphodiesterase D; Short=SMD; Short=SMase D; Short=Sphingomyelinase D [Loxosceles apachea]
------------------------------------------------------------------------
WIMGHMVNAIAQIDEFVNLGANSIETDVSFDSSANPEYTYHGVPCDCGRTCTKWEHFNEFLKGLRKATTPGD
SKYHEKLVLVVFDLKTDSLY-DNQASDAGKKLAKSLLQNYWNNGNNGGRAYIVLSIPNLAHYKLITGFKEAL
T-SEGHPELMDKVGYDFSGNDDIGDVANAYKKAGVTG--HVWQSDGITNCL---LRGLDRVRKAVANRD---
SSSGYINKVYYWTVDKRQSTRDALDAGVDGIMTNYPDVIADVLNESAYKAKFRIASYDDNPWETFKN-----
------------------------------------------
>A0A1L4BJ98.1/1-324 RecName: Full=Dermonecrotic toxin Hl-PLD1; AltName: Full=Phospholipase D; Short=PLD; AltName: Full=Sphingomyelin phosphodiesterase D; Short=SMD; Short=SMase D; Short=Sphingomyelinase D; Flags: Precursor [Hemiscorpius lepturus]
---------------------------MAHCYYNSKRGCNRVMKTVALVVLISTVMVEESRGDSQEDKKRPI
WNIGHMVNAVKQIEEFLDLGANALEADVTFDDNGNPKWTYHGTPCDCFRDCLRWEYVDEYLKRIRELTSPGS
SKFRKGFILLMLDLKISKLS-DNAKSKAGKEIADMIIKRLWSGSGEKAQLYIVLSFPYVNDIEFVRAFRERV
KSKGFASEAEKRIGWDISGNEDLGKIRDAYQKLGITD--NVWQSDGITNCLT---RSHDRLAEAVCKRDS-D
KEWPSLKKVYYWTVDKQSSMKEALKVGVDGMITNDPDDLVAVLN--EFSGTHRLANINDSPWQKIPRPKSNC
------------------------------------------
>AQZ26451.1/1-293 phospholipase D isoform 1 [synthetic construct]
----------------------------------------------------------------MEDKKRPI
WNIGHMVNAVKQIEEFLDLGANALEADVTFDDNGNPKWTYHGTPCDCFRDCLRWEYVDEYLKRIRELTSPGS
SKFRKGFILLMLDLKISKLS-DNAKSKAGKEIADMIIKRLWSGSGEKAQLYIVLSFPYVNDIEFVRAFRERV
KSKGFASEAEKRIGWDISGNEDLGKIRDAYQKLGITD--NVWQSDGITNCLT---RSHDRLAEAVCKRDS-D
KEWPSLKKVYYWTVDKQSSMKEALKVGVDGMITNDPDDLVAVLN--EFSGTHRLANINDSPWQKIPRPKSNC
HHHHHH------------------------------------
>API81381.1/1-302 venom toxin [Hemiscorpius lepturus]
------------------------------------------------------------------------
-----MVNSLPQIDEFLNLGANALEADFAFDDEGYAKWTYHGYPCDCFRSCKRYERVDDYLRYVRELTSRGS
PKFRSDFVLLQIDLKISGLS-KEAKHNAGVDVAVKLIRHLWSGKDPKSQLWILLSFPYTTDIDFVEGFLPTL
RANGYH-NMQSRIGWDISGNEDLIDIKKTYQRLGISN--SVWQGDGITNCLP---RSIKRLVDAIYRRDF-D
AEWEFLKKVYYWTLDKSSSMRQALRVGVDAIITNHPDRFVSVLASDEFSKSHRLATIRDNPWQKIQQPQR--
YLSQYTANVDY-------------VFYECNPEQETEQEDTDE
>XP_023222755.1/1-347 phospholipase D Hl-PLD1-like [Centruroides sculpturatus]
----------------------------------------------MIYRWLFSIFALFIQIFANYAEVIPI
WNIGHMVNALWQIDQFLDLGANAIEADFSFDKYGNAEWTYHGYPCDCFRSCKKYAAVEDYLSYIRELTDPTS
PKFRKNFVLLMIDNKISGMN-DKLKYKAGSDVAEKIIRYLWSGSG-NSKLWILLSFPYTTDIDFVVGFKDTL
KKMGYN-HMDYKIGWDISGNEGLEVIRKTYEKLNITG--SIWQGDGITNCLP---RSSKRLLEVLKKRDS-H
IEWDSLNKVYYWTLDKWSTMRYSLRVGVDGIITNYPHRFVYVLSEKEFSSTHRLATIEDNPWRKIHRTKKVE
YSDRTILECEYSLLDEESYYSGMVRYYKTIRPLFISNKSSRN
>KAG8199182.1/1-340 hypothetical protein JTE90_016011 [Oedothorax gibbosus]
------------------------------MALLLIWTELILALTILPKIILTVD------SDEDNDSRRPI
WNIAHMVNALHQVDEYLDRGANSLEFDIAFDPDGEARFTYHGVPCDCFRRCTRYEDFDTYLDYLRQLTTPGD
PRFRKELILLFMDLKVSGLS-QGSRYRAGEDVAKKLLENYWKKGTSIGRAYILVSLPSINHLGFVRGFRNVL
Q-NKNATEYEKKIGFDFSGNEDINLIRSTLASAGIND--NIWIGDGITNCLP---RGTSRLVHAISKRDD--
SSRTNINKVYWWTVDKMSTMRRTLEIGVDGLITNHPERLKDVLDEGSYSSFARLATFDDNPWKTYSRKVENI
MARGRGRLFADEA----FENDTEEILYNT-------------
>XP_035213733.1/1-345 dermonecrotic toxin StSicTox-betaIB1i-like [Stegodyphus dumicola]
--------------------------------MMGLRSLLCYTVLLLLQ-IVCAQDVVQ---ETDKDVRRPI
WNVAHMVNALYQADYYLDMGANSLEFDVAFDWEGTAKYTFHGIPCDCFRSCVRYERFVPFIDYMRQLTTPGH
PKFRENLVLLFMDLKIHGLT-PAAKLRAGVDVATKLLNYYWEGGISKARAYILISLPSVNHLEFIESFRRTL
SESKNFSYYDSKIGYDFSGNEDLDDIRNALKAIKLTD--HIWQGDGITNCLP---RGTTRLREALRRRDQ--
PGLTYVDKVYWWTVDKMSTMRTTLRMGVDAMITNYPDRLVSVLAEEEFSGKLKLATFEDSPWQKLPRRTENF
ISQVPQARGGSISREDYINDEEDEILYNC-------------
>API81379.1/1-328 venom toxin [Hemiscorpius lepturus]
-------------------------MRIGSYDNNSKRRYDRTIKTVALIAIVSTVVAEDN--LDNDPLLRPI
WNIGHMANSKYEITKFLELGANGVEADISFNDDGKALWTYHGRPCDCGRNCTMRENVDDYLDYVGDLTRPDS
SSFLSHFTLIILDMKISHLS-NVAKNSAGKDIAEKIVRHLWNGEGEMSQVWILFSIPSTEASEFVVGFKEEI
TKLGYGKYYHDKIGWDIWGYEDYDVIRETYKRLNVSD--NVWLSSGNTNCLYRFHRSLSRAGKAVKKRDSGE
SKWKFAKKVYVWTIDEEELLGNAISLKVDGIVTNRPDTLHGLLTTTEFAYLGRLANRLDDPWKKWKSPYE--
------------------------------------------
>ANY30972.1/1-308 loxtox protein [Loxosceles similis]
---------------------------------------MYVHLALILGCWTIILQGSEADIVQRADNRRPI
WNMGHMVNAVAQINTFLDLGSNALEMDITFNKQAMPVYTYHGTPCDCLRDCLRWEYFSTFVQELRQRTTPGD
AKYRQQLILLIFDLKTGSIN-NNQARTAGINMAQQLLQHYWNNGNNGGRAYIVLSIPYLEHYELVRGFRDTL
R-GEGQERLLEKVGYDFSGRHQLSSIGEAYKKAGVNG--HVWQSDGITNCLP-LVDDLPRVREAVRNRD---
SSNGFINKVYYWTVDKVSTTKKALSAGVDGIMTNKPSVIVDVLNESGIRDKYRLATYEDNPWETFRN-----
------------------------------------------
>A4USB4.1/1-307 RecName: Full=Dermonecrotic toxin LiSicTox-alphaV1; AltName: Full=Dermonecrotic toxin 6; Short=DT6; AltName: Full=LiRecDT6; AltName: Full=Phospholipase D; Short=PLD; AltName: Full=Sphingomyelin phosphodiesterase D 6; Short=SMD 6; Short=SMase D 6; Short=Sphingomyelinase D 6; Flags: Precursor [Loxosceles intermedia]
---------------------------------------MLCFFVLFFCCGTVLLEGADIDEIEHADKRRPI
WNMGHMVNAVYQIDEFVDLGANAIETDVTFTKSANAEYTYHGVPCDCHRWCKKWEYVNDFLKALRRATTPGD
AKYRSQLILVVFDLKTDYLT-ASTAYDAGKDFAKRLLQHYWNGGSNGGRAYIILSIPDLAHYKFINGFKEQL
K-TQGHEDLLAKVGYDFWGNEDLSSTRAAFQKAGVQDKEHIWQSDGITNCW---LRTLKRVREAVANRD---
SSNGYINKVYYWTVDKYASVRDAINAGADGIMTNYPNVIVDVLKENDFKGKFRMATYNDNPWETFK------
------------------------------------------
>Q27Q54.1/1-304 RecName: Full=Dermonecrotic toxin LiSicTox-betaIA1ii; AltName: Full=Dermonecrotic toxin-like II; AltName: Full=Loxtox i7; AltName: Full=Phospholipase D; Short=PLD; AltName: Full=Sphingomyelin phosphodiesterase D 7; Short=SMD 7; Short=Smase D 7; Short=Sphingomyelinase D 7; Flags: Precursor [Loxosceles intermedia]
---------------------------------MLLCAVISFIVYAVFLQEANGH------AAERADSRKPI
WDIAHMVNDLELVDEYLGDGANGLELDVAFTDDGTADKMYHGVPCDCFRSCKRTEGFTKYMDYIRQLTTPGN
SKFKSQLILLIMDLKLNGIE-PNVAYAAGKSVAEKLLSGYWQNGKSGARAYIVLSLETITRPDFISGFRDAI
K-ASGHEELFEKIGWDFSGNEDLGEIRRVYQKYGIED--HIWQGDGITNCLP---RGDYRLTEAMKKKND--
PNYKYTLKVYTWSIDKESSIRNALRLGVDAVMTNYPARVKSILRESEFSGTHRMATYDDNPWQK--------
------------------------------------------
>ANY30985.1/1-304 loxtox protein [Loxosceles similis]
---------------------------------MLLSTVISFIGFAVFFQEAYGH------VVERADSRKPI
WDIAHMVNDLELVDEYLDDGANGLELDVDFEKDGTAKEMYHGVPCDCFRSCTRSEEFTKYMDYIRQLTTPGN
PKFRSQLIMLIMDLKLKGIE-PNVAYAAGKSVAEKLLSSYWQNGKSGARAYIVLSLETITRPDFIKGFRDAI
T-ASGHEELFEKIGWDFSGNEDLGDIRRMYQQYGIED--HIWQGDGITNCIT---RGDYRLKEALKKKND--
PDYKYTLKVYTWSIDKNSSIRHALRLGVDAIMTNYPEDVKSILQESEFSGSHRMATYEDYPWQK--------
------------------------------------------
>Q2XQ09.1/1-304 RecName: Full=Dermonecrotic toxin LiSicTox-betaIA1i; AltName: Full=Dermonecrotic toxin 3; Short=DT3; AltName: Full=Dermonecrotic toxin-like I; AltName: Full=LiRecDT3; AltName: Full=Loxtox i6; AltName: Full=P3; AltName: Full=Phospholipase D; Short=PLD; AltName: Full=Sphingomyelin phosphodiesterase D 3; Short=SMD 3; Short=Smase D 3; Short=Sphingomyelinase D 3; Flags: Precursor [Loxosceles intermedia]
---------------------------------MLLPAVISFIVYAVFLQEANGH------AAERADSRKPI
WDIAHMVNDLGLVDEYLGDGANGLELDVAFTADGTADKMYHGVPCDCFRSCTRTEGFTKYMDYIRQLTTPGN
SKFKSQLILLIMDLKLNGIE-PNVAYAAGKSVAEKLLSGYWQNGKSGARAYIVLSLETITRPNFISGFRDAI
K-ASGHEELFEKIGWDFSGNEDLGEIRRVYQKYGIED--HIWQGDGITNCLP---RGDYRLTEAMKKKND--
PNYKYTLKVYTWSIDKESSIRNALRLGVDAVMTNYPARVKSILRESEFSGTHRMATYDDNPWQK--------
------------------------------------------
>ABD48088.1/1-304 dermonecrotic protein-like I [Loxosceles intermedia]
---------------------------------MLLPAVISFTVYAVFLQEANGH------AAERADSRKPI
WDIAHMVNDLGLVDEYLGDGANGLELDVAFTADGTADKMYHGVPCDCFRSCTRTEGFTKYMDYIRQLTTPGN
SKFKSQLILLIMDLKLNGIE-PNVAYAAGKSVAEKLLSGYWQNGKSGARAYIVLSLETITRPNFISGFRDAI
K-ASGHEELFEKIGWDFSGNEDLGEIRRVYQKYGIED--HIWQGDGITNCLP---RGDYRLTEAMKKKND--
PNYKYTLKVYTWSIDKESSIRNALRLGVDAVMTNYPARVKSILRESEFSGTHRMATYDDNPWQK--------
------------------------------------------
>ANY30984.1/1-304 loxtox protein [Loxosceles similis]
---------------------------------MLLSTIISFIGFAVFFQEAYGH------VVERADSRKPI
WDIAHMVNDLELVDEYLDDGANGLELDVDFEKDGTAKEMYHGVPCDCFRSCTRSEEFTKYMDYIRQLTTPGN
PKFRSQLIMLIMDLKLKGIE-PNVAYAAGKSVAEKLLSSYWQNGKSGARAYIVLSLETITRPDFIKGFRDAI
T-ASGHEELFEKIGWDFSGNEDLGDIRRMYQQYGIED--HIWQGDGITNCIA---RGDYRLKEALKKKND--
PDYKYTLKVYTWSIDKNSSIRHALRLGVDAIMTNYPEDVKSILQESEFSGSHRMATYEDYPWQK--------
------------------------------------------
>C0JAW5.1/1-273 RecName: Full=Dermonecrotic toxin LdSicTox-alphaIB1bii; AltName: Full=Phospholipase D; Short=PLD; AltName: Full=Sphingomyelin phosphodiesterase D; Short=SMD; Short=SMase D; Short=Sphingomyelinase D [Loxosceles deserta]
------------------------------------------------------------------------
LDMGHMVNAIAQIDEFVNLGANSIETDVSFDDSANPEYTYHGVPCDCGRTCTKWEYFNEFLKGLRKATTPGD
SKYHEKLVLVVFDLKTSSLY-DNQASDAGKKLAKSLLQNYWNNGNNGGRAYIVLSIPNLAHYKLITGFKETL
T-SEGHPELMDKVGYDFSGNDEIGDVAKTYKKAGVTG--HVWQSDGITNCL---LRGLDRVRKAVANRD---
SSNGYINKVYYWTVDKRATTRDALDAGVDGIMTNYPDVIADVLNESAYKAKFRIASYDDNPWETFKN-----
------------------------------------------
>C0JB09.1/1-275 RecName: Full=Dermonecrotic toxin LarSicTox-alphaIII1; AltName: Full=Phospholipase D; Short=PLD; AltName: Full=Sphingomyelin phosphodiesterase D; Short=SMD; Short=SMase D; Short=Sphingomyelinase D [Loxosceles arizonica]
------------------------------------------------------------------------
WIMGHMVNAVPQIDQFVNLGSNALEMDVTFNKDAMPVYTYHGTPCDCLRDCLRWEHFPVFLQELRKATSPGD
AKYHEKLVLLLFDLKTGKIN-NNQANTAGQNVAKQLLQHYWNYGNNGGRAYVILSIPYVEHYELIRGFRETL
K-KEGHENLMEKVGYDFSGRHKLDTVREAYKKAGVDG--HVWQSDGITNCLP-LVDDLPRVREAVRNRD---
SPDGFINKVYYWTVDKVATTKKALGAGVDGVMTNHPDVIVNVLNESGYNDKYRLATYDDNPWETFRN-----
------------------------------------------
>C0JAW8.1/1-273 RecName: Full=Dermonecrotic toxin LdSicTox-alphaIB1aiii; AltName: Full=Phospholipase D; Short=PLD; AltName: Full=Sphingomyelin phosphodiesterase D; Short=SMD; Short=SMase D; Short=Sphingomyelinase D [Loxosceles deserta]
------------------------------------------------------------------------
WIMGHMVNAIAQIDEFVNLGGNSIETDVSFDDSANPEYTYHGVPCDCGRTCTKWEYFNEFLKGLRKATTPGD
SKYHEKLVLVVFDLKTSSLY-DNQASDAGKKLAKSLLQNYWNNGNNGGRAYIVLSIPNLAHYKLITGFKETL
T-SEGHPELMDKVGYDFSGNDEIGDVAKTYKKAGVTG--HVWQSDGITNCL---LRGLDRVRKAVANRD---
SSNGYINKVYYWTVDKRATTRGALDAGVDGIMTNYPDVIADVLNESAYKAKFRIASYDDNPWETFKN-----
------------------------------------------
>Q5YD76.2/1-278 RecName: Full=Dermonecrotic toxin LbSicTox-betaIA1a; AltName: Full=Lb3; AltName: Full=Phospholipase D-like; Short=PLD-like; AltName: Full=Sphingomyelin phosphodiesterase D-like protein 3; AltName: Full=Sphingomyelinase D-like [Loxosceles boneti]
-----------------------------------------------------------------AXRPKPI
WDVAHMVNDLELVDEYLGDGANGLELDVAFSDDGTAEKMYHGVPCDCFRSCKRTETFTKYMDYIRELTTPGN
SKFNNNLILLIMDLKLNGIE-PNVAYAAGKSVAEKLLSSYWQNGESGARAYIVLSLETITRPEFINGFRDAI
K-ASGHEELFEKIGWDFSGNEDLGDIRRVYQKYGIDE--HIWQGDGITNCLP---RGDYRLTEAMKKKND--
PDYKYTEKVYTWSIDKEASIRNALRLGVDAVMTNYPARVKSILNESEFSSTHRMATYEDNPWQK--------
------------------------------------------
>AAT66074.1/1-276 sphingomyelinase D-like protein 3, partial [Loxosceles boneti]
-------------------------------------------------------------------RPKPI
WDVAHMVNDLELVDEYLGDGANGLELDVAFSDDGTAEKMYHGVPCDCFRSCKRTETFTKYMDYIRELTTPGN
SKFNNNLILLIMDLKLNGIE-PNVAYAAGKSVAEKLLSSYWQNGESGARAYIVLSLETITRPEFINGFRDAI
K-ASGHEELFEKIGWDFSGNEDLGDIRRVYQKYGIDE--HIWQGDGITNCLP---RGDYRLTEAMKKKND--
PDYKYTEKVYTWSIDKEASIRNALRLGVDAVMTNYPARVKSILNESEFSSTHRMATYEDNPWQK--------
------------------------------------------
>GFT47782.1/1-341 dermonecrotic toxin SpeSicTox-betaIIA2iv [Nephila pilipes]
-------------------------------MMFYKWWSFTFVLVLVSE-HLLASDVIINVEEEK-DSRRPI
WNIAHMVNAVYQIDYYLDQGANSLEFDIDFDTKGIAKFTFHGIPCDCFRNCMHYEDFVTYIKHVQRLTTPDD
SLFREQLVLLFMDFKLNRLN-SDSLVRAGKDVAMKLLDHYWKRGNSGGQAYILISVPSIGQVEFIRSFLKTL
Q-NENASNCETKIGFDFSGNEDLNAIENGVNRAGIRD--RIWQGDGITNCLP---RGTGRLLNIINLRDN--
NMDSYLKKAYWWTVDRQSTMQRVLNFGVDGLITNYPDRLVNVLKVGGFSKQARLAVLDDNPWKKYPPRTANF
ISAILQASTSNDS------LEAEELLYNC-------------
>C0JAV3.1/1-273 RecName: Full=Dermonecrotic toxin LapSicTox-alphaIB1ai; AltName: Full=Phospholipase D; Short=PLD; AltName: Full=Sphingomyelin phosphodiesterase D; Short=SMD; Short=SMase D; Short=Sphingomyelinase D [Loxosceles apachea]
------------------------------------------------------------------------
WIMGHMVNAIAQIDEFVNLGANSIETDVSFDSSANPEYTYHGVPCDCGGTCTKWEHFNEFLKGLRKATTPGD
SKYHEKLVLVVFDLKTGSLY-DNQASDAGKKLAKSLLQNYWNNGNNGGRAYIVLSIPNLAHYKLITGFKEAL
T-SEGHPELMDKVGYDFSGNDDIGDVANAYKKAGVTG--HVWQSDGITNCL---LRGLDRVRKAVANRD---
SSSGYINKVYYWTVDKRQSTRDALDAGVDGIMTNYPDVIADVLNESAYKAKFRIASYDDNPWETFKN-----
------------------------------------------
>P0DM60.1/1-299 RecName: Full=Dermonecrotic toxin LiSicTox-alphaIVA1; AltName: Full=Dermonecrotic toxin 7; Short=DT7; AltName: Full=LiRecDT7; AltName: Full=Phospholipase D; Short=PLD; AltName: Full=Sphingomyelin phosphodiesterase D 7; Short=SMD 7; Short=SMase D 7; Short=Sphingomyelinase D 7; Flags: Precursor [Loxosceles intermedia]
---------------------------------------MLFPTALIFGCWALVIEG--------ADNRRPI
WNMGHMVNEVYQIDEFVDLGANSIETDITFDDDAMAEYSYHGVPCDCRRWCHKWEYVNVFLDGLRRATTPGD
SKYRPELTLVVFDLKTGDLS-SSTAYKGGKLFAQKLLDRYWNGGNNGGRAYIIISIPDIDHYAFITGFREAL
K-NANHEELLDKVGYDFSGNDDLSSTRTALNKAGVKDREHVWQSDGITNCI---LRGLDRVREAVRNRD---
SSNGYINKVYYWTIEKYVSVRDALDAGVDGIMTNEPDVIVNVLNEGNYRGRFRLANYDDNPWVTFK------
------------------------------------------
>GFT47785.1/1-342 dermonecrotic toxin SpeSicTox-betaIIA2iv [Nephila pilipes]
-------------------------------MMFYKWWSFTFVLVLVSEQHLLASDVIINVEEEK-DSRRPI
WNIAHMVNAVYQIDYYLDQGANSLEFDIDFDTKGIAKFTFHGIPCDCFRNCMHYEDFVTYIKHVQRLTTPDD
SLFREQLVLLFMDFKLNRLN-SDSLVRAGKDVAMKLLDHYWKRGNSGGQAYILISVPSIGQVEFIRSFLKTL
Q-NENASNCETKIGFDFSGNEDLNAIENGVNRAGIRD--RIWQGDGITNCLP---RGTGRLLNIINLRDN--
NMDSYLKKAYWWTVDRQSTMQRVLNFGVDGLITNYPDRLVNVLKVGGFSKQARLAVLDDNPWKKYPPRTANF
ISAILQASTSNDS------LEAEELLYNC-------------
>C0JAW4.1/1-273 RecName: Full=Dermonecrotic toxin LdSicTox-alphaIB1bi; AltName: Full=Phospholipase D; Short=PLD; AltName: Full=Sphingomyelin phosphodiesterase D; Short=SMD; Short=SMase D; Short=Sphingomyelinase D [Loxosceles deserta]
------------------------------------------------------------------------
LDMGHMVNAIAQIDEFVNLGANSIETDVSFDDSANPEYTYHGVPCDCGGTCTKWEYFNEFLKGLRKATTPGD
SKYHEKLVLVVFDLKTSSLY-DNQASDAGKKLAKSLLQNYWNNGNNGGRAYIVLSIPNLAHYKLITGFKETL
T-SEGHPELMDKVGYDFSGNDEIGDVAKTYKKAGVTG--HVWQSDGITNCL---LRGLDRVRKAVANRD---
SSNGYINKVYYWTVDKRATTRDALDAGVDGIMTNYPDVIADVLNESAYKAKFRIASYDDNPWETFKN-----
------------------------------------------
>C0JAW9.1/1-273 RecName: Full=Dermonecrotic toxin LdSicTox-alphaIB1aiv; AltName: Full=Phospholipase D; Short=PLD; AltName: Full=Sphingomyelin phosphodiesterase D; Short=SMD; Short=SMase D; Short=Sphingomyelinase D [Loxosceles deserta]
------------------------------------------------------------------------
WIMGHMVNAIAQIDEFVNLGANSIETDVSFDDSANPEYTYHGVPCDCGRTCTKWEYFNEFLKGLRKATTPGD
SKYHEKLVLVVFDLKTSSLY-DNQASDAGKKLAKSLLQNYWNNGNNGGRAYIVLSIPNLAHYKLITGFKETL
T-SEGHPELMDKVGYGFSGNDEIGDVAKTYKKAGVTG--HVWQSDGITNCL---LRGLDRVRKAVANRD---
SSNGYINKVYYWIVDKRATTRDALDAGVDGIMTNYPDVIADVLNESAYKAKFRIASYDDNPWETFKN-----
------------------------------------------
>AKB91153.1/1-271 sphingomyelinase D-like protein, partial [Loxosceles rufescens]
------------------------------------------------------------------------
--MGHMVNAIAQIDEFVNLGADSIETDVSFDKKANPKYTYHGIPCDCGRNCLRWEYFNEFLKGLRKATTPGN
SEYHKKLVLVVFDLKTGSLY-DDQAYEAGKKLAKNLLQHYWNNGNNGGRAYIVLSIPNLNHYKLITGFKKTL
K-SKGYGDLLGKVGYDFSGNDDISDVEKTYKKAGVTG--HVWQSDGITNCL---LRTLNRVKLAVANRD---
SGNGFINKVYYWTVDKRSTTRNSLDAGVDGIMTNYPDVIADVLNGATYKKKFRVATYNDNPWETFKP-----
------------------------------------------
>XP_042901478.1/1-331 dermonecrotic toxin LcsSicTox-betaIC1 [Parasteatoda tepidariorum]
------------------------------MTRRKLDWNKRMIWIIFLLFKVVAS---------VEDTRRPI
WNVAHMVNSLRQVDYYLDKGANSLEFDVAFDWQGNPKFTFHGVPCDCFRTCMRYENIDTFIEYLRLVTTPGN
LNYREELVLLMMDLKIRGLA-PEYLKLAGENMAKKLLDLYWKHGKSGARAYVLLSMPSVNHIDLIRSFQQVL
Y-AENATFYKQKIGFDFSDNEDLNIIHSVLDNVQVSS--QIWQGDGITNCLP---RGIRRLQDAIYRRDY--
MKSQFVSKVYWWTVDKMSTMRRTLSLGVDGMITNHPHRLVEVLNEPEYSSFARLANIKDIPWSKHP-INENS
ISRMDNFTALD---------VEEEILYNS-------------
>B2KKW0.1/1-310 RecName: Full=Dermonecrotic toxin LiSicTox-alphaII2; AltName: Full=Loxtox i5; AltName: Full=Phospholipase D; Short=PLD; AltName: Full=Sphingomyelin phosphodiesterase D; Short=SMD; Short=SMase D; Short=Sphingomyelinase D; Flags: Precursor [Loxosceles intermedia]
---------------------------------------MLLRIALILGCWSILSEGAENDIAEREDRKRPI
WNMAHMVNAISQIHEFGALGANSIETDVSFDKNAKPEYTFHGIPCDCFRNCMNWEYFNHFLEGLRNATTPGN
PKYRDRMILVVFDLKSNGLYYDAQARDAGKNLALSLLQNYWNNGDNGGRAYIVLSVPLLKHYELFQGFRETL
K-EQGHEELLEKVGYDFSGNDDISDIEEAYRLAGISE--HIWQSDGITNCI---YRGFDRVIQAVNARE---
KFEGIIKKVYFWTADKPSTVKLALGESVDGIMTNYPNVVVDVLKIDEYQQRFRFATIDDNPWEKYKPYGK--
------------------------------------------
>Q1W694.1/1-305 RecName: Full=Dermonecrotic toxin LiSicTox-betaID1; AltName: Full=Dermonecrotic toxin 5; Short=DT5; AltName: Full=LiRecDT5; AltName: Full=Phospholipase D; Short=PLD; AltName: Full=Sphingomyelin phosphodiesterase D 5; Short=SMD 5; Short=SMase D 5; Short=Sphingomyelinase D 5; Flags: Precursor [Loxosceles intermedia]
---------------------------------MQLFIILCLAGSAVQLEGTELD------GVERADNRRPI
WNIAHMVNDKGLIDEYLDDGANSVESDVSFDSNGKPEKMLHGSPCDCGRSCKRQMSFADYLDYMRQLTTPGD
PKFRENLILVMLDLKLKKLS-SEQAYSAGQEVASQMLDKYWKRGESGARAYIVLSIPTITRVTFVNGFYDKL
H-SEGFDQYREKVGVDFSGNEDLEDTGKILKSRDILD--HIWQSDGITNCLF---RIMKRLKAAIRKRD---
-SNGYMVKVYTWSVDKYTTMRKALRAGADGMITNFPKRLVSVLNEREFSGKFRLATYNDNPWERYTG-----
------------------------------------------
>GFW32787.1/1-339 dermonecrotic toxin SpeSicTox-betaIB2a [Trichonephila clavipes]
--------------------------------MSHILWSFPFIFLIISK-YLSASDVILNVEEKEEDSRRPI
WNIAHMVNAVYQIDYYLDQGANSLEFDIDFDTSGIAKFTFHGFPCDCFRNCMHYEDFVTYIKHLQRLTTPDD
SSFRQQLVLLFMDFKLNGLS-SDSLIRAGKDVALKLLNHYWKRGNSGGQANVLVSIPSIRQMGFIRSFLTTL
Q-HENASDYESKIGFDFSGNEDVNEIENGVKRAGIAD--RVWQGDGITNCLP---RGTQRLLNIIDIRDR--
DLDTYVKKAYWWTVDRQSTMKRVLTFGVDGLITNYPYRLVNVLKESEFSKQARLAVLDDSPWKKYPRRTASF
ISALLQTSSFN--------QDAEELLYNC-------------
>C0JB55.1/1-273 RecName: Full=Dermonecrotic toxin SdSicTox-betaIF1; AltName: Full=Phospholipase D; Short=PLD; AltName: Full=Sphingomyelin phosphodiesterase D; Short=SMD; Short=SMase D; Short=Sphingomyelinase D [Sicarius cf. damarensis GJB-2008]
------------------------------------------------------------------------
WIMGHMVDDIAMVDDFLDNGANGLELDISFDSNGKAEYTYHGTPCDCFRSCTRYESFDKYMEYVREISTPGN
QKFRKSLIMLIMYLKLNSLY-ANQLYTAGSDIADQLARHYWKD-DGAARAYMVLSLPSITQTEFIRGFKNRM
E-SQGLQKYYAKIGWDFTGNEDLDDIEATYKKLNITE--HIWQSDGITNCLN---RGTDRLEDAIRRRDK--
PGNKYINKVYLWSIDKMSSIRDALDKGVDGIMVNYADRFIDVLKESKYSSKYRLATYEDNPWETFRP-----
------------------------------------------
>GFS38300.1/1-338 dermonecrotic toxin SpeSicTox-betaIIA2iv [Trichonephila inaurata madagascariensis]
--------------------------------MLHILWNFPFIFLIISK-YLSASDVILNVEEKE-DSRRPI
WNIAHMVNAVYQIDYYLDQGANSLEFDIDFDTSGIARFTFHGFPCDCFRNCMHYEDFVTYIKHLQRLTTPDD
SLFRQQLVLLFMDFKLNGLS-SDSLIRAGKDVAMKLLNHYWKGGNSGGQANVLVSIPSIRQMGFIRSFLTTL
Q-HENASDYESKIGFDFSGNEDVNEIEKGVKRAGIAD--RVWQGDGITNCLP---RGTQRLLNIIDIRDR--
DLDTYVKKAYWWTVDRQSTMQRVLTFGVDGLITNYPYRLVKVLKENGFSKQARLAVLDDSPWKKYPRRTASF
ISALLRTSSFN--------EDAEELLYNC-------------
>C0JAW3.1/1-271 RecName: Full=Dermonecrotic toxin LarSicTox-alphaIB1c; AltName: Full=Phospholipase D; Short=PLD; AltName: Full=Sphingomyelin phosphodiesterase D; Short=SMD; Short=SMase D; Short=Sphingomyelinase D [Loxosceles arizonica]
------------------------------------------------------------------------
--MGHMVNAIAQIDEFVNLGANSIETDVSFDSSANPEYTYHGVPCDCRRWCKKWEYFNNFLKALRKATTPGD
SKYHEKLVLVVFDLKTGSLY-DNQASDAGKKLAKSLLQNYWNNGNNGGRAYIVLSIPNLAHYKLIAGFKEAL
T-SEGHPELMDKVGYDFSGNDDIGDVANAYKEAGVTG--HVWQSDGITNCL---LRGLDRVRKAVANRD---
SSNGYVNKVYYWTVDKRQSTRDALDAGVDGIMTNYPDVIADVLNESAYKAKFRIASYDDNPWETFKN-----
------------------------------------------
>ANY30986.1/1-304 loxtox protein [Loxosceles similis]
---------------------------------MWLSAVLSFLELAVVYQVVNGH------VEERADSRKPI
WDIAHMVNDLELVDEYLGDGANGLELDVAFTKDGTAEKMYHGIPCDCFRSCKRTEEFTKYMDYIRQLTTPGN
AKFRSELIMLIMDLKLKDIE-PNVAYAAGKSVAEKLLSSYWLNGESGARAYIVLSLETITRPDFINGFKDAI
Y-KSGHDELFEKIGWDFSGNEDLGDIRRMYQQYGIED--HIWQGDGITNCIT---RGDYRLKEALKKKND--
PDYKYTLKVYTWSIDKNSSIRHALRLGVDAIMTNYPEDVKSILQESEFSGSHRMATYEDYPWQK--------
------------------------------------------
>Q1W695.1/1-305 RecName: Full=Dermonecrotic toxin LiSicTox-alphaII1; AltName: Full=Dermonecrotic toxin 4; Short=DT4; AltName: Full=LiRecDT4; AltName: Full=Phospholipase D; AltName: Full=Sphingomyelin phosphodiesterase D 4; Short=SMD 4; Short=SMase D 4; Short=Sphingomyelinase D 4; Flags: Precursor [Loxosceles intermedia]
---------------------------------------MLLHIALILGCWSVFSEGAETDVAERADGRRPI
WNMGHMVNGIWQIDQFVDLGVNSIEFDINFDKNGKPVYTYHGVPCDCFRSCLNWEYFGEFLTALRHRTTPGD
KLYKEKLILFVFDMKTNSLY-DNQAYQAGVNMATDIFKYYWNNGQNGGRAYFILSIPNLNHYDLIKGFRETI
T-KKGHPELMEKVGYDFSANDNIPDVEKAYGKVGVTD--HVWQSDGITNCI---ARGLSRVKEAVKERD---
SG-GVINKVYIWTIDKFSSTRDALDAGVDGIMTNYPYVLNDVLKEGAYKNKFRMATYEDNPWVTFKA-----
------------------------------------------
>AKB91137.1/1-271 sphingomyelinase D-like protein, partial [Loxosceles rufescens]
------------------------------------------------------------------------
--MGHMVNAIAQIDQFVNLGANSIETDVSSDKKANPKYTYHGTSCDCGRNCLRWEYFNEFLKALRKATTPGN
SEYHKKLVLVVFDLKTGSLY-EDQAYQAGKKLAKNLLQHYWNNGNNGGRAYIVLSIPNLNHYKLIKGFKKTL
K-SKGYGDLLRKVGYDFSGNDDISDVEKTYKKAGVTG--HVWQSDGITNCL---PRPLNRVKLAVANRD---
SGNGFINKVYYWTVDKRSTTRNSLDAGVDGIMTNYPDVIADVLNEAAYKKKFRVATYRDNPWKTFKP-----
------------------------------------------
```
